# Identification of circadian rhythms in *Nannochloropsis* species using bioluminescence reporter lines

**DOI:** 10.1101/550954

**Authors:** Eric Poliner, Cameron Cummings, Linsey Newton, Eva M. Farré

**Affiliations:** Cell and Molecular Biology Program, Michigan State University, East Lansing, MI 48824, USA; Department of Plant Biology, Michigan State University, East Lansing, MI 48824, USA

**Keywords:** circadian rhythms, stramenopiles, luciferase, transcription, cell division, bioluminescence reporter, *Nannochloropsis oceanica*, *Nannochloropsis salina*, *Nannochloropsis* genus

## Abstract

Circadian clocks allow organisms to predict environmental changes caused by the rotation of the Earth. Although circadian rhythms are widespread among different taxa, the core components of circadian oscillators are not conserved and differ between bacteria, plants, animals and fungi. Stramenopiles are a large group of organisms in which circadian rhythms have been only poorly characterized and no clock components have been identified. We have investigated cell division and molecular rhythms in *Nannochloropsis* species. In the four strains tested, cell division occurred principally during the night period under diel conditions, however, rhythms dampened within 2-3 days after transfer to constant light. We developed firefly luciferase reporters for long-term monitoring of *in vivo* transcriptional rhythms in two *Nannochlropsis* species, *N. oceanica* CCMP1779 and *N. salina* CCMP537. The reporter lines express free-running bioluminescence rhythms with periods of ~21-31 h that dampen within ~3-4 days under constant light. Using different entrainment regimes, we demonstrate that these rhythms are regulated by a circadian-type oscillator. In addition, the phase of free-running luminescence rhythms can be modulated pharmacologically using a CK1 ε/δ inhibitor, suggesting a role of this kinase in the *Nannochloropsis* clock. Together with the molecular and genomic tools available for *Nannochloropsis* species, these reporter lines represent an excellent system for future studies on the molecular mechanisms of stramenopile circadian oscillators.

**Significance statement:** Stramenopiles are a large and diverse line of eukaryotes in which circadian rhythms have been only poorly characterized and no clock components have been identified. We have developed bioluminescence reporter lines in *Nannochloropsis* species and provide evidence for the presence of a circadian oscillator in stramenopiles; these lines will serve as tools for future studies to uncover the molecular mechanisms of circadian oscillations in these species.

## Supplementary material for "Identification of circadian rhythms in *Nannochloropsis* species using bioluminescence reporter lines": Dataset 1

```
NAME		pNOC-FLuc
LOCUS       Exported                9944 bp ds-DNA     circular SYN 05-AUG-2018
DEFINITION  synthetic circular DNA
ACCESSION   .
VERSION     .
KEYWORDS    .
SOURCE      synthetic DNA construct
  ORGANISM  synthetic DNA construct
REFERENCE   1  (bases 1 to 9944)
  AUTHORS   .
  TITLE     Direct Submission
  JOURNAL   Exported Aug 5, 2018 from SnapGene Viewer 4.1.4
            http://www.snapgene.com
FEATURES             Location/Qualifiers
     source          1..9944
                     /organism="synthetic DNA construct"
                     /mol_type="other DNA"
     promoter        11..774
                     /label=LDSP promoter
     CDS             801..1826
                     /codon_start=1
                     /gene="aph(4)-Ia"
                     /product="aminoglycoside phosphotransferase from E. coli"
                     /label=HygR
                     /note="confers resistance to hygromycin"
                     /translation="MKKPELTATSVEKFLIEKFDSVSDLMQLSEGEESRAFSFDVGGRG
                     YVLRVNSCADGFYKDRYVYRHFASAALPIPEVLDIGEFSESLTYCISRRAQGVTLQDLP
                     ETELPAVLQPVAEAMDAIAAADLSQTSGFGPFGPQGIGQYTTWRDFICAIADPHVYHWQ
                     TVMDDTVSASVAQALDELMLWAEDCPEVRHLVHADFGSNNVLTDNGRITAVIDWSEAMF
                     GDSQYEVANIFFWRPWLACMEQQTRYFERRHPELAGSPRLRAYMLRIGLDQLYQSLVDG
                     NFDDAAWAQGRCDAIVRSGAGTVGRTQIARRSAAVWTDGCVEVLADSGNRRPSTRPRAK
                     E"
     misc_feature    1827..2055
                     /label=35S terminator
     protein_bind    2064..2188
                     /gene="mutant version of attR"
                     /label=attR1
                     /bound_moiety="LR Clonase(TM)"
                     /note="recombination site for the Gateway(R) LR reaction"
     promoter        2213..2243
                     /label=lac UV5 promoter
                     /note="E. coli lac promoter with an ""up"" mutation"
     CDS             2297..2956
                     /codon_start=1
                     /gene="cat"
                     /product="chloramphenicol acetyltransferase"
                     /label=CmR
                     /note="confers resistance to chloramphenicol"
                     /translation="MEKKITGYTTVDISQWHRKEHFEAFQSVAQCTYNQTVQLDITAFL
                     KTVKKNKHKFYPAFIHILARLMNAHPEFRMAMKDGELVIWDSVHPCYTVFHEQTETFSS
                     LWSEYHDDFRQFLHIYSQDVACYGENLAYFPKGFIENMFFVSANPWVSFTSFDLNVANM
                     DNFFAPVFTMGKYYTQGDKVLMPLAIQVHHAVCDGFHVGRMLNELQQYCDEWQGGA"
     CDS             3298..3603
                     /codon_start=1
                     /gene="ccdB"
                     /product="CcdB, a bacterial toxin that poisons DNA gyrase"
                     /label=ccdB
                     /note="Plasmids containing the ccdB gene cannot be 
                     propagated in standard E. coli strains."
                     /translation="MQFKVYTYKRESRYRLFVDVQSDIIDTPGRRMVIPLASARLLSDK
                     VSRELYPVVHIGDESWRMMTTDMASVPVSVIGEEVADLSHRENDIKNAINLMFWGI"
     protein_bind    complement(3644..3768)
                     /gene="mutant version of attR"
                     /label=attR2
                     /bound_moiety="LR Clonase(TM)"
                     /note="recombination site for the Gateway(R) LR reaction"
     CDS             3788..5455
                     /codon_start=1
                     /label=Fluc
                     /translation="MGGSGEDAKNIKKGPAPFYPLEDGTAGEQLHKAMKRYALVPGTIA
                     FTDAHIEVDITYAEYFEMSVRLAEAMKRYGLNTNHRIVVCSENSLQFFMPVLGALFIGV
                     AVAPANDIYNERELLNSMGISQPTVVFVSKKGLQKILNVQKKLPIIQKIIIMDSKTDYQ
                     GFQSMYTFVTSHLPPGFNEYDFVPESFDRDKTIALIMNSSGSTGLPKGVALPHRTACVR
                     FSHARDPIFGNQIIPDTAILSVVPFHHGFGMFTTLGYLICGFRVVLMYRFEEELFLRSL
                     QDYKIQSALLVPTLFSFFAKSTLIDKYDLSNLHEIASGGAPLSKEVGEAVAKRFHLPGI
                     RQGYGLTETTSAILITPEGDDKPGAVGKVVPFFEAKVVDLDTGKTLGVNQRGELCVRGP
                     MIMSGYVNNPEATNALIDKDGWLHSGDIAYWDEDEHFFIVDRLKSLIKYKGYQVAPAEL
                     ESILLQHPNIFDAGVAGLPDDDAGELPAAVVVLEHGKTMTEKEIVDYVASQVTTAKKLR
                     GGVVFVDEVPKGLTGKLDARKIREILIKAKKGGKIAVSS"
     CDS             5456..5482
                     /codon_start=1
                     /product="HA (human influenza hemagglutinin) epitope tag"
                     /label=HA
                     /translation="YPYDVPDYA"
     terminator      5492..7158
                     /label=LDSP terminator
     rep_origin      complement(7617..8205)
                     /direction=LEFT
                     /label=ori
                     /note="high-copy-number ColE1/pMB1/pBR322/pUC origin of 
                     replication"
     CDS             complement(8376..9236)
                     /codon_start=1
                     /gene="bla"
                     /product="beta-lactamase"
                     /label=AmpR
                     /note="confers resistance to ampicillin, carbenicillin, and
                     related antibiotics"
                     /translation="MSIQHFRVALIPFFAAFCLPVFAHPETLVKVKDAEDQLGARVGYI
                     ELDLNSGKILESFRPEERFPMMSTFKVLLCGAVLSRIDAGQEQLGRRIHYSQNDLVEYS
                     PVTEKHLTDGMTVRELCSAAITMSDNTAANLLLTTIGGPKELTAFLHNMGDHVTRLDRW
                     EPELNEAIPNDERDTTMPVAMATTLRKLLTGELLTLASRQQLIDWMEADKVAGPLLRSA
                     LPAGWFIADKSGAGERGSRGIIAALGPDGKPSRIVVIYTTGSQATMDERNRQIAEIGAS
                     LIKHW"
     promoter        complement(9237..9341)
                     /gene="bla"
                     /label=AmpR promoter
     rep_origin      complement(9419..9874)
                     /direction=LEFT
                     /label=f1 ori
                     /note="f1 bacteriophage origin of replication; arrow 
                     indicates direction of (+) strand synthesis"
ORIGIN
        1 gtaggtctct aagatggagt ggatggagga ggaggcgagc gtagcagcaa gcgtgagtta
       61 tacagccagg cacatgtcgc aatccttcgg tctcgggctt aaaatccacg cactaatcac
      121 gctgggccat gcaaagagca atgccgaggc ccaccacaca aaacgctgtg tcgcgcgttg
      181 cggcctgaag cttcatactt cttagtcgcc gccaaaaggg ctcgagagac gagacccgtt
      241 ggcatgaccg atgttgttcg acgcggtttg cttcgtcaca gtcgacgtga ttcaggaatc
      301 tggagcctgc agatcatttt tttcagcctg atatcgttct tttccactga gaaccatcag
      361 accacctttt cttccattgt gtgaaggagt aggagttgcc gtgctgcttt gtgggagaca
      421 tctgcgatgg tgaccagcct cccgtcgtct ggtcgacgtg acgagcctct tcactgttct
      481 tcgacggaga gacgcaagcg agacggctct agaccttttg gacacgcatt ctgtgtgtga
      541 actagtggac agtgatacca cgtctgaaag ctcaccactg cccatggtgc agctacttgt
      601 cacaaagttt tgactccgtc ggtatcacca ttcgcgctcg tgtgcctggt tgttccgcca
      661 cgccggcctg ccccggggcg gggcaatatt ctaaaatctc acgcaaaaca ccgcacttac
      721 ccctcacaca tattcgtgat agaccaccac caatctcagc ccgcatcaac acagtcgagg
      781 gccccggggg gcaataagat atgaaaaagc ctgaactcac cgcgacgtct gtcgagaagt
      841 ttctgatcga aaagttcgac agcgtctccg acctgatgca gctctcggag ggcgaagaat
      901 ctcgtgcttt cagcttcgat gtaggagggc gtggatatgt cctgcgggta aatagctgcg
      961 ccgatggttt ctacaaagat cgttatgttt atcggcactt tgcatcggcc gcgctcccga
     1021 ttccggaagt gcttgacatt ggggaattca gcgagagcct gacctattgc atctcccgcc
     1081 gtgcacaggg tgtcacgttg caagacctgc ctgaaaccga actgcccgct gttctgcagc
     1141 cggtcgcgga ggccatggat gcgatcgctg cggccgatct tagccagacg agcgggttcg
     1201 gcccattcgg accgcaagga atcggtcaat acactacatg gcgtgatttc atatgcgcga
     1261 ttgctgatcc ccatgtgtat cactggcaaa ctgtgatgga cgacaccgtc agtgcgtccg
     1321 tcgcgcaggc tctcgatgag ctgatgcttt gggccgagga ctgccccgaa gtccggcacc
     1381 tcgtgcacgc ggatttcggc tccaacaatg tcctgacgga caatggccgc ataacagcgg
     1441 tcattgactg gagcgaggcg atgttcgggg attcccaata cgaggtcgcc aacatcttct
     1501 tctggaggcc gtggttggct tgtatggagc agcagacgcg ctacttcgag cggaggcatc
     1561 cggagcttgc aggatcgccg cggctccggg cgtatatgct ccgcattggt cttgaccaac
     1621 tctatcagag cttggttgac ggcaatttcg atgatgcagc ttgggcgcag ggtcgatgcg
     1681 acgcaatcgt ccgatccgga gccgggactg tcgggcgtac acaaatcgcc cgcagaagcg
     1741 cggccgtctg gaccgatggc tgtgtagaag tactcgccga tagtggaaac cgacgcccca
     1801 gcactcgtcc gagggcaaag gaatagagta gatgccgacc ggagtccgca aaaatcacca
     1861 gtctctctct acaaatctat ctctctctat ttttctccag aataatgtgt gagtagttcc
     1921 cagataaggg aattagggtt cttatagggt ttcgctcatg tgttgagcat ataagaaacc
     1981 cttagtatgt atttgtattt gtaaaatact tctatcaata aaatttctaa ttcctaaaac
     2041 caaaatccag tgacccgata tcaacaagtt tgtacaaaaa agctgaacga gaaacgtaaa
     2101 atgatataaa tatcaatata ttaaattaga ttttgcataa aaaacagact acataatact
     2161 gtaaaacaca acatatccag tcactatggc ggccgcatta ggcaccccag gctttacact
     2221 ttatgcttcc ggctcgtata atgtgtggat tttgagttag gatccgtcga gattttcagg
     2281 agctaaggaa gctaaaatgg agaaaaaaat cactggatat accaccgttg atatatccca
     2341 atggcatcgt aaagaacatt ttgaggcatt tcagtcagtt gctcaatgta cctataacca
     2401 gaccgttcag ctggatatta cggccttttt aaagaccgta aagaaaaata agcacaagtt
     2461 ttatccggcc tttattcaca ttcttgcccg cctgatgaat gctcatccgg aattccgtat
     2521 ggcaatgaaa gacggtgagc tggtgatatg ggatagtgtt cacccttgtt acaccgtttt
     2581 ccatgagcaa actgaaacgt tttcatcgct ctggagtgaa taccacgacg atttccggca
     2641 gtttctacac atatattcgc aagatgtggc gtgttacggt gaaaacctgg cctatttccc
     2701 taaagggttt attgagaata tgtttttcgt ctcagccaat ccctgggtga gtttcaccag
     2761 ttttgattta aacgtggcca atatggacaa cttcttcgcc cccgttttca ccatgggcaa
     2821 atattatacg caaggcgaca aggtgctgat gccgctggcg attcaggttc atcatgccgt
     2881 ttgtgatggc ttccatgtcg gcagaatgct taatgaatta caacagtact gcgatgagtg
     2941 gcagggcggg gcgtaaagat ctggatccgg cttactaaaa gccagataac agtatgcgta
     3001 tttgcgcgct gatttttgcg gtataagaat atatactgat atgtataccc gaagtatgtc
     3061 aaaaagaggt atgctatgaa gcagcgtatt acagtgacag ttgacagcga cagctatcag
     3121 ttgctcaagg catatatgat gtcaatatct ccggtctggt aagcacaacc atgcagaatg
     3181 aagcccgtcg tctgcgtgcc gaacgctgga aagcggaaaa tcaggaaggg atggctgagg
     3241 tcgcccggtt tattgaaatg aacggctctt ttgctgacga gaacaggggc tggtgaaatg
     3301 cagtttaagg tttacaccta taaaagagag agccgttatc gtctgtttgt ggatgtacag
     3361 agtgatatta ttgacacgcc cgggcgacgg atggtgatcc ccctggccag tgcacgtctg
     3421 ctgtcagata aagtctcccg tgaactttac ccggtggtgc atatcgggga tgaaagctgg
     3481 cgcatgatga ccaccgatat ggccagtgtg ccggtctccg ttatcgggga agaagtggct
     3541 gatctcagcc accgcgaaaa tgacatcaaa aacgccatta acctgatgtt ctggggaata
     3601 taaatgtcag gctcccttat acacagccag tctgcaggtc gaccatagtg actggatatg
     3661 ttgtgtttta cagtattatg tagtctgttt tttatgcaaa atctaattta atatattgat
     3721 atttatatca ttttacgttt ctcgttcagc tttcttgtac aaagtggttg atagcttggc
     3781 gcgcctcatg ggcgggtccg gcgaggacgc aaagaatatc aagaaaggcc ctgcaccgtt
     3841 ctaccctttg gaggacggga ccgcgggaga gcagcttcac aaggctatga aacgttacgc
     3901 tcttgttccg ggcacgatcg cattcacgga tgcccacatc gaggtcgaca ttacatatgc
     3961 tgagtacttc gagatgtccg tgcgccttgc cgaagctatg aagcgttacg ggctgaacac
     4021 gaaccaccgc atcgtggtct gttcagagaa ttccctacag ttctttatgc ccgtgttggg
     4081 ggcccttttc attggcgtcg ccgtggcccc cgccaacgac atttataacg agcgcgagct
     4141 gctcaacagc atggggattt cgcagccgac tgtggtcttc gtttccaaga aaggtttgca
     4201 aaagatattg aatgtacaga agaaactgcc cattatccag aagattatca ttatggactc
     4261 taagaccgat taccagggat tccagtcgat gtacactttc gtcacgagcc atctcccacc
     4321 cgggttcaac gagtacgact tcgtgccgga gagcttcgac cgcgacaaga caatcgccct
     4381 tattatgaac tctagtggta gcaccggttt gcccaagggc gtggcgctgc cccatcgtac
     4441 cgcctgcgtg cgcttctccc atgcgcgtga tcctatcttc ggcaaccaga tcattccgga
     4501 caccgcgatt ctttcggtcg tgccgtttca ccatggattt ggcatgttta cgactttggg
     4561 ctacctcatc tgcggcttcc gggtggtcct gatgtaccgg tttgaggaag agctgttttt
     4621 gcgcagtctg caggactaca agatccagtc cgcgctgctc gtccctacac tcttttcttt
     4681 ctttgctaag tccaccttaa tcgacaagta cgatctgtca aacctccacg agatcgcctc
     4741 cggaggtgcg cccttatcta aggaagtcgg ggaggctgtc gcgaagagat ttcacctgcc
     4801 cggcatcagg cagggatatg gcctgaccga gaccacttcc gccatcttga tcacgcccga
     4861 gggtgacgat aaaccaggcg ccgtggggaa agtggtccct tttttcgaag caaaggtcgt
     4921 tgacctggac accggcaaga cgctcggggt gaaccaacga ggtgagttgt gcgtgcgcgg
     4981 ccctatgatt atgagcgggt acgtgaacaa tcccgaagcc accaacgcac tcattgataa
     5041 ggacggatgg ctacacagcg gtgatatcgc ctactgggat gaggacgagc acttcttcat
     5101 cgtagaccgg ctgaagtcgc tcatcaagta caaggggtat caggtggccc ctgcggagtt
     5161 ggaatctatt ctgctccaac accctaatat cttcgacgcc ggcgtggccg gcttgcccga
     5221 cgatgacgcg ggcgagcttc ccgccgcggt tgtggtcctg gagcacggca agacgatgac
     5281 cgagaaggag atcgtagact acgtggcttc ccaagtgact acggcgaaga agttgagggg
     5341 tggagtagtg ttcgtggatg aggtccccaa ggggctcacc ggtaagctcg atgcccgtaa
     5401 gatccgagag atcttgatta aggctaagaa ggggggcaag atcgccgtgt cgtcgtatcc
     5461 ctacgatgtt cccgattatg cctaagagct cgaaagatcc aagagagacg agtagagatt
     5521 ttttttttgg gattgatgtt tgtcgttctt tgagttgtcg tcgagttacg ccttttgtaa
     5581 gaatgttccg caggagagga ggaggatggg catgagtgag ggtgagaggg cttgcccgct
     5641 ttttttttta aaaacgctga agacgtggtt gtcaaacaaa ccccccatag aaacgatttt
     5701 gttacggtgc ggtccagacg tcacttgaat ggctccgcgg aaaggccagg gagggaaggg
     5761 gggagggagg aaacatgaaa catgttgaac ggctcaacag ggtttggggg acaagagagg
     5821 tagcgccctg atggactgct ccctcccctc ctttccctca atgtctcatt catccatgct
     5881 tcccccttct ctctctcccc tccgttccat cccccgcggg cgtggtagtg gcgtgatggg
     5941 atccactaaa atgtacgtgt aagaaaagcc ggtgagctta cgcttttgtg aaagtgggag
     6001 tacgagtgtt gtgtgtgtgt gtagtggttt cagaccccag acagaggcga agcagaaaaa
     6061 gcagacgatg aagacgacga agaaatgagc agtctatttt tatcgtggaa acagaagagg
     6121 tgatatcgtc tcgttctttg ttatcaccta ccccgcgtgc atgtacatgc agccttttta
     6181 ttttgtaatc tttcccgaaa aatcaaccgc cacctccccc ccgccttctc tcacccatca
     6241 tcttctcctg tttatcttct actttacact agatcgcatg gcacatctcc ctcgcaatcc
     6301 atcggtgcaa ccatcatcga tcccactcct ccctccctcc ctccctccct cctcgcatct
     6361 cttctaagaa atccgctagc tgcgaacgca gctcacctac ctcatttatc agagcctcga
     6421 ttcggtcctt ttccttctcc cctacctcgc cgcaaacagc aacagaagca ggagcagcag
     6481 gagcagcggc acctgtgtca acagcacaag ggcaagtaca gacagaagac gaggcggagg
     6541 aggaggaaga cgatgtgatg tcattggagc tggctaaact attagccgtt gctctcaccg
     6601 cctttcccca aaactcttcc acccatcgtg tcactccttc tatcagggga accatccctc
     6661 ttttcctccc caccttcttc cccttgctct tcttcttcct ttgtctcttt gttccccctc
     6721 ctctcttcgc ctcctcctcc gcatcgtcct ctccttttat caagtcttgc gttgcaaagg
     6781 aagcaagctc tttgtgaagg accgcgcaag ggataggaga gtggagagtg aggtgatgca
     6841 gacaaaccga ggattcccgg gcgtcagata acctaaaatc gactacttct tgaggtggag
     6901 gaggaggggg aggagacgga gaataagtgt gtgtagaaat atagcttgct gcctctgctt
     6961 ccatcttcga taaaattgct gttgctgttg ctgttgcggc tgatatctgc tgcggctgct
     7021 gctgcacctc ctgaacgaag actgcagccg cgtcttcacc ctcttggact actctgccct
     7081 cctcccttgc ctttacaact cgatcgacga gattcgtgcc agtgctgtca tcatcattgg
     7141 aaagagcaac agcatcacct taagattgaa tcctgttgcc ggtcttgcga tgattatcat
     7201 ataatttctg ttgaattacg ttaagcatgt aataattaac atgtaatgca tgacgttatt
     7261 tatgagatgg gtttttatga ttagagtccc gcaattatac atttaatacg cgatagaaaa
     7321 caaaatatag cgcgcaaact aggataaatt atcgcgcgcg gtgtcatcta tgttactagg
     7381 ctgcattaat gaatcggcca acgcgcgggg agaggcggtt tgcgtattgg gcgctcttcc
     7441 gcttcctcgc tcactgactc gctgcgctcg gtcgttcggc tgcggcgagc ggtatcagct
     7501 cactcaaagg cggtaatacg gttatccaca gaatcagggg ataacgcagg aaagaacatg
     7561 tgagcaaaag gccagcaaaa ggccaggaac cgtaaaaagg ccgcgttgct ggcgtttttc
     7621 cataggctcc gcccccctga cgagcatcac aaaaatcgac gctcaagtca gaggtggcga
     7681 aacccgacag gactataaag ataccaggcg tttccccctg gaagctccct cgtgcgctct
     7741 cctgttccga ccctgccgct taccggatac ctgtccgcct ttctcccttc gggaagcgtg
     7801 gcgctttctc atagctcacg ctgtaggtat ctcagttcgg tgtaggtcgt tcgctccaag
     7861 ctgggctgtg tgcacgaacc ccccgttcag cccgaccgct gcgccttatc cggtaactat
     7921 cgtcttgagt ccaacccggt aagacacgac ttatcgccac tggcagcagc cactggtaac
     7981 aggattagca gagcgaggta tgtaggcggt gctacagagt tcttgaagtg gtggcctaac
     8041 tacggctaca ctagaagaac agtatttggt atctgcgctc tgctgaagcc agttaccttc
     8101 ggaaaaagag ttggtagctc ttgatccggc aaacaaacca ccgctggtag cggtggtttt
     8161 tttgtttgca agcagcagat tacgcgcaga aaaaaaggat ctcaagaaga tcctttgatc
     8221 ttttctacgg ggtctgacgc tcagtggaac gaaaactcac gttaagggat tttggtcatg
     8281 agattatcaa aaaggatctt cacctagatc cttttaaatt aaaaatgaag ttttaaatca
     8341 atctaaagta tatatgagta aacttggtct gacagttacc aatgcttaat cagtgaggca
     8401 cctatctcag cgatctgtct atttcgttca tccatagttg cctgactccc cgtcgtgtag
     8461 ataactacga tacgggaggg cttaccatct ggccccagtg ctgcaatgat accgcgagac
     8521 ccacgctcac cggctccaga tttatcagca ataaaccagc cagccggaag ggccgagcgc
     8581 agaagtggtc ctgcaacttt atccgcctcc atccagtcta ttaattgttg ccgggaagct
     8641 agagtaagta gttcgccagt taatagtttg cgcaacgttg ttgccattgc tacaggcatc
     8701 gtggtgtcac gctcgtcgtt tggtatggct tcattcagct ccggttccca acgatcaagg
     8761 cgagttacat gatcccccat gttgtgcaaa aaagcggtta gctccttcgg tcctccgatc
     8821 gttgtcagaa gtaagttggc cgcagtgtta tcactcatgg ttatggcagc actgcataat
     8881 tctcttactg tcatgccatc cgtaagatgc ttttctgtga ctggtgagta ctcaaccaag
     8941 tcattctgag aatagtgtat gcggcgaccg agttgctctt gcccggcgtc aatacgggat
     9001 aataccgcgc cacatagcag aactttaaaa gtgctcatca ttggaaaacg ttcttcgggg
     9061 cgaaaactct caaggatctt accgctgttg agatccagtt cgatgtaacc cactcgtgca
     9121 cccaactgat cttcagcatc ttttactttc accagcgttt ctgggtgagc aaaaacagga
     9181 aggcaaaatg ccgcaaaaaa gggaataagg gcgacacgga aatgttgaat actcatactc
     9241 ttcctttttc aatattattg aagcatttat cagggttatt gtctcatgag cggatacata
     9301 tttgaatgta tttagaaaaa taaacaaata ggggttccgc gcacatttcc ccgaaaagtg
     9361 ccacctgatg cggtgtgaaa taccgcacag atgcgtaagg agaaaatacc gcatcaggaa
     9421 attgtaagcg ttaatatttt gttaaaattc gcgttaaatt tttgttaaat cagctcattt
     9481 tttaaccaat aggccgaaat cggcaaaatc ccttataaat caaaagaata gaccgagata
     9541 gggttgagtg ttgttccagt ttggaacaag agtccactat taaagaacgt ggactccaac
     9601 gtcaaagggc gaaaaaccgt ctatcagggc gatggcccac tacgtgaacc atcaccctaa
     9661 tcaagttttt tggggtcgag gtgccgtaaa gcactaaatc ggaaccctaa agggagcccc
     9721 cgatttagag cttgacgggg aaagccggcg aacgtggcga gaaaggaagg gaagaaagcg
     9781 aaaggagcgg gcgctagggc gctggcaagt gtagcggtca cgctgcgcgt aaccaccaca
     9841 cccgccgcgc ttaatgcgcc gctacagggc gcgtccattc gccattcagg ctgcgcaact
     9901 gttgggaagg gcgatcggtg cgggcctctt cgctattacg ccag
//
NAME		pNOC-Rluc
LOCUS       Exported                9219 bp ds-DNA     circular SYN 05-AUG-2018
DEFINITION  synthetic circular DNA
ACCESSION   .
VERSION     .
KEYWORDS    .
SOURCE      synthetic DNA construct
  ORGANISM  synthetic DNA construct
REFERENCE   1  (bases 1 to 9219)
  AUTHORS   .
  TITLE     Direct Submission
  JOURNAL   Exported Aug 5, 2018 from SnapGene Viewer 4.1.4
            http://www.snapgene.com
FEATURES             Location/Qualifiers
     source          1..9219
                     /organism="synthetic DNA construct"
                     /mol_type="other DNA"
     promoter        11..774
                     /label=LDSP promoter
     CDS             801..1826
                     /codon_start=1
                     /gene="aph(4)-Ia"
                     /product="aminoglycoside phosphotransferase from E. coli"
                     /label=HygR
                     /note="confers resistance to hygromycin"
                     /translation="MKKPELTATSVEKFLIEKFDSVSDLMQLSEGEESRAFSFDVGGRG
                     YVLRVNSCADGFYKDRYVYRHFASAALPIPEVLDIGEFSESLTYCISRRAQGVTLQDLP
                     ETELPAVLQPVAEAMDAIAAADLSQTSGFGPFGPQGIGQYTTWRDFICAIADPHVYHWQ
                     TVMDDTVSASVAQALDELMLWAEDCPEVRHLVHADFGSNNVLTDNGRITAVIDWSEAMF
                     GDSQYEVANIFFWRPWLACMEQQTRYFERRHPELAGSPRLRAYMLRIGLDQLYQSLVDG
                     NFDDAAWAQGRCDAIVRSGAGTVGRTQIARRSAAVWTDGCVEVLADSGNRRPSTRPRAK
                     E"
     terminator      1827..2055
                     /label=35S terminator
     protein_bind    2064..2188
                     /gene="mutant version of attR"
                     /label=attR1
                     /bound_moiety="LR Clonase(TM)"
                     /note="recombination site for the Gateway(R) LR reaction"
     promoter        2213..2243
                     /label=lac UV5 promoter
                     /note="E. coli lac promoter with an ""up"" mutation"
     CDS             2297..2956
                     /codon_start=1
                     /gene="cat"
                     /product="chloramphenicol acetyltransferase"
                     /label=CmR
                     /note="confers resistance to chloramphenicol"
                     /translation="MEKKITGYTTVDISQWHRKEHFEAFQSVAQCTYNQTVQLDITAFL
                     KTVKKNKHKFYPAFIHILARLMNAHPEFRMAMKDGELVIWDSVHPCYTVFHEQTETFSS
                     LWSEYHDDFRQFLHIYSQDVACYGENLAYFPKGFIENMFFVSANPWVSFTSFDLNVANM
                     DNFFAPVFTMGKYYTQGDKVLMPLAIQVHHAVCDGFHVGRMLNELQQYCDEWQGGA"
     CDS             3298..3603
                     /codon_start=1
                     /gene="ccdB"
                     /product="CcdB, a bacterial toxin that poisons DNA gyrase"
                     /label=ccdB
                     /note="Plasmids containing the ccdB gene cannot be 
                     propagated in standard E. coli strains."
                     /translation="MQFKVYTYKRESRYRLFVDVQSDIIDTPGRRMVIPLASARLLSDK
                     VSRELYPVVHIGDESWRMMTTDMASVPVSVIGEEVADLSHRENDIKNAINLMFWGI"
     protein_bind    complement(3644..3768)
                     /gene="mutant version of attR"
                     /label=attR2
                     /bound_moiety="LR Clonase(TM)"
                     /note="recombination site for the Gateway(R) LR reaction"
     CDS             3788..4732
                     /codon_start=1
                     /label=Rluc
                     /translation="MGGSGASKVYDPEQRKRMITGPQWWARCKQMNVLDSFINYYDSEK
                     HAENAVIFLHGNAASSYLWRHVVPHIEPVARCIIPDLIGMGKSGKSGNGSYRLLDHYKY
                     LTAWFELLNLPKKIIFVGHDWGACLAFHYSYEHQDKIKAIVHAESVVDVIESWDEWPDI
                     EEDIALIKSEEGEKMVLENNFFVETMLPSKIMRKLEPEEFAAYLEPFKEKGEVRRPTLS
                     WPREIPLVKGGKPDVVQIVRNYNAYLRASDDLPKMFIESDPGFFSNAIVEGAKKFPNTE
                     FVKVKGLHFSQEDAPDEMGKYIKSFVERVLKNDT"
     CDS             4733..4759
                     /codon_start=1
                     /product="HA (human influenza hemagglutinin) epitope tag"
                     /label=HA
                     /translation="YPYDVPDYA"
     terminator      4767..6433
                     /label=LDSP terminator
     rep_origin      complement(6892..7480)
                     /direction=LEFT
                     /label=ori
                     /note="high-copy-number ColE1/pMB1/pBR322/pUC origin of 
                     replication"
     CDS             complement(7651..8511)
                     /codon_start=1
                     /gene="bla"
                     /product="beta-lactamase"
                     /label=AmpR
                     /note="confers resistance to ampicillin, carbenicillin, and
                     related antibiotics"
                     /translation="MSIQHFRVALIPFFAAFCLPVFAHPETLVKVKDAEDQLGARVGYI
                     ELDLNSGKILESFRPEERFPMMSTFKVLLCGAVLSRIDAGQEQLGRRIHYSQNDLVEYS
                     PVTEKHLTDGMTVRELCSAAITMSDNTAANLLLTTIGGPKELTAFLHNMGDHVTRLDRW
                     EPELNEAIPNDERDTTMPVAMATTLRKLLTGELLTLASRQQLIDWMEADKVAGPLLRSA
                     LPAGWFIADKSGAGERGSRGIIAALGPDGKPSRIVVIYTTGSQATMDERNRQIAEIGAS
                     LIKHW"
     promoter        complement(8512..8616)
                     /gene="bla"
                     /label=AmpR promoter
     rep_origin      complement(8694..9149)
                     /direction=LEFT
                     /label=f1 ori
                     /note="f1 bacteriophage origin of replication; arrow 
                     indicates direction of (+) strand synthesis"
ORIGIN
        1 gtaggtctct aagatggagt ggatggagga ggaggcgagc gtagcagcaa gcgtgagtta
       61 tacagccagg cacatgtcgc aatccttcgg tctcgggctt aaaatccacg cactaatcac
      121 gctgggccat gcaaagagca atgccgaggc ccaccacaca aaacgctgtg tcgcgcgttg
      181 cggcctgaag cttcatactt cttagtcgcc gccaaaaggg ctcgagagac gagacccgtt
      241 ggcatgaccg atgttgttcg acgcggtttg cttcgtcaca gtcgacgtga ttcaggaatc
      301 tggagcctgc agatcatttt tttcagcctg atatcgttct tttccactga gaaccatcag
      361 accacctttt cttccattgt gtgaaggagt aggagttgcc gtgctgcttt gtgggagaca
      421 tctgcgatgg tgaccagcct cccgtcgtct ggtcgacgtg acgagcctct tcactgttct
      481 tcgacggaga gacgcaagcg agacggctct agaccttttg gacacgcatt ctgtgtgtga
      541 actagtggac agtgatacca cgtctgaaag ctcaccactg cccatggtgc agctacttgt
      601 cacaaagttt tgactccgtc ggtatcacca ttcgcgctcg tgtgcctggt tgttccgcca
      661 cgccggcctg ccccggggcg gggcaatatt ctaaaatctc acgcaaaaca ccgcacttac
      721 ccctcacaca tattcgtgat agaccaccac caatctcagc ccgcatcaac acagtcgagg
      781 gccccggggg gcaataagat atgaaaaagc ctgaactcac cgcgacgtct gtcgagaagt
      841 ttctgatcga aaagttcgac agcgtctccg acctgatgca gctctcggag ggcgaagaat
      901 ctcgtgcttt cagcttcgat gtaggagggc gtggatatgt cctgcgggta aatagctgcg
      961 ccgatggttt ctacaaagat cgttatgttt atcggcactt tgcatcggcc gcgctcccga
     1021 ttccggaagt gcttgacatt ggggaattca gcgagagcct gacctattgc atctcccgcc
     1081 gtgcacaggg tgtcacgttg caagacctgc ctgaaaccga actgcccgct gttctgcagc
     1141 cggtcgcgga ggccatggat gcgatcgctg cggccgatct tagccagacg agcgggttcg
     1201 gcccattcgg accgcaagga atcggtcaat acactacatg gcgtgatttc atatgcgcga
     1261 ttgctgatcc ccatgtgtat cactggcaaa ctgtgatgga cgacaccgtc agtgcgtccg
     1321 tcgcgcaggc tctcgatgag ctgatgcttt gggccgagga ctgccccgaa gtccggcacc
     1381 tcgtgcacgc ggatttcggc tccaacaatg tcctgacgga caatggccgc ataacagcgg
     1441 tcattgactg gagcgaggcg atgttcgggg attcccaata cgaggtcgcc aacatcttct
     1501 tctggaggcc gtggttggct tgtatggagc agcagacgcg ctacttcgag cggaggcatc
     1561 cggagcttgc aggatcgccg cggctccggg cgtatatgct ccgcattggt cttgaccaac
     1621 tctatcagag cttggttgac ggcaatttcg atgatgcagc ttgggcgcag ggtcgatgcg
     1681 acgcaatcgt ccgatccgga gccgggactg tcgggcgtac acaaatcgcc cgcagaagcg
     1741 cggccgtctg gaccgatggc tgtgtagaag tactcgccga tagtggaaac cgacgcccca
     1801 gcactcgtcc gagggcaaag gaatagagta gatgccgacc ggagtccgca aaaatcacca
     1861 gtctctctct acaaatctat ctctctctat ttttctccag aataatgtgt gagtagttcc
     1921 cagataaggg aattagggtt cttatagggt ttcgctcatg tgttgagcat ataagaaacc
     1981 cttagtatgt atttgtattt gtaaaatact tctatcaata aaatttctaa ttcctaaaac
     2041 caaaatccag tgacccgata tcaacaagtt tgtacaaaaa agctgaacga gaaacgtaaa
     2101 atgatataaa tatcaatata ttaaattaga ttttgcataa aaaacagact acataatact
     2161 gtaaaacaca acatatccag tcactatggc ggccgcatta ggcaccccag gctttacact
     2221 ttatgcttcc ggctcgtata atgtgtggat tttgagttag gatccgtcga gattttcagg
     2281 agctaaggaa gctaaaatgg agaaaaaaat cactggatat accaccgttg atatatccca
     2341 atggcatcgt aaagaacatt ttgaggcatt tcagtcagtt gctcaatgta cctataacca
     2401 gaccgttcag ctggatatta cggccttttt aaagaccgta aagaaaaata agcacaagtt
     2461 ttatccggcc tttattcaca ttcttgcccg cctgatgaat gctcatccgg aattccgtat
     2521 ggcaatgaaa gacggtgagc tggtgatatg ggatagtgtt cacccttgtt acaccgtttt
     2581 ccatgagcaa actgaaacgt tttcatcgct ctggagtgaa taccacgacg atttccggca
     2641 gtttctacac atatattcgc aagatgtggc gtgttacggt gaaaacctgg cctatttccc
     2701 taaagggttt attgagaata tgtttttcgt ctcagccaat ccctgggtga gtttcaccag
     2761 ttttgattta aacgtggcca atatggacaa cttcttcgcc cccgttttca ccatgggcaa
     2821 atattatacg caaggcgaca aggtgctgat gccgctggcg attcaggttc atcatgccgt
     2881 ttgtgatggc ttccatgtcg gcagaatgct taatgaatta caacagtact gcgatgagtg
     2941 gcagggcggg gcgtaaagat ctggatccgg cttactaaaa gccagataac agtatgcgta
     3001 tttgcgcgct gatttttgcg gtataagaat atatactgat atgtataccc gaagtatgtc
     3061 aaaaagaggt atgctatgaa gcagcgtatt acagtgacag ttgacagcga cagctatcag
     3121 ttgctcaagg catatatgat gtcaatatct ccggtctggt aagcacaacc atgcagaatg
     3181 aagcccgtcg tctgcgtgcc gaacgctgga aagcggaaaa tcaggaaggg atggctgagg
     3241 tcgcccggtt tattgaaatg aacggctctt ttgctgacga gaacaggggc tggtgaaatg
     3301 cagtttaagg tttacaccta taaaagagag agccgttatc gtctgtttgt ggatgtacag
     3361 agtgatatta ttgacacgcc cgggcgacgg atggtgatcc ccctggccag tgcacgtctg
     3421 ctgtcagata aagtctcccg tgaactttac ccggtggtgc atatcgggga tgaaagctgg
     3481 cgcatgatga ccaccgatat ggccagtgtg ccggtctccg ttatcgggga agaagtggct
     3541 gatctcagcc accgcgaaaa tgacatcaaa aacgccatta acctgatgtt ctggggaata
     3601 taaatgtcag gctcccttat acacagccag tctgcaggtc gaccatagtg actggatatg
     3661 ttgtgtttta cagtattatg tagtctgttt tttatgcaaa atctaattta atatattgat
     3721 atttatatca ttttacgttt ctcgttcagc tttcttgtac aaagtggttg atagcttggc
     3781 gcgcctcatg ggcggatccg gcgccagcaa ggtgtacgac cccgagcagc gcaagcgcat
     3841 gatcaccggc cctcagtggt gggctcgctg caagcagatg aacgtgctgg acagcttcat
     3901 caactactac gacagcgaga agcacgccga gaacgccgtg atcttcctgc acggcaacgc
     3961 cgccagcagc tacctgtggc gccacgtggt gccccacatc gagcccgtgg cccgctgcat
     4021 catccccgac ctgatcggca tgggcaagag cggcaagagc ggcaacggca gctaccgcct
     4081 gctggaccac tacaagtacc tgaccgcctg gttcgagctg ctgaacctgc ccaagaagat
     4141 catcttcgtg ggccacgact ggggcgcctg cctggccttc cactacagct acgagcacca
     4201 ggacaagatc aaggccatcg tgcacgccga gagcgtggtg gacgtgatcg agagctggga
     4261 cgagtggccc gacatcgagg aggacatcgc cctgatcaag agcgaggagg gcgagaagat
     4321 ggtgctggag aacaacttct tcgtggagac catgctgccc agcaagatca tgcgcaagct
     4381 ggagcccgag gagttcgccg cctacctgga gcccttcaag gagaagggcg aggtgcgccg
     4441 tcccaccctg agctggcctc gcgagatccc cctggtgaag ggcggcaagc ccgacgtggt
     4501 gcagatcgtg cgcaactaca acgcctactt gcgcgccagc gacgacctgc ccaagatgtt
     4561 catcgagagc gaccccggct tcttcagcaa cgccatcgtg gagggcgcca agaagttccc
     4621 caacaccgag ttcgtgaagg tgaagggcct gcacttcagc caggaggacg ctcccgacga
     4681 gatgggcaag tacatcaaga gcttcgtgga gcgcgtgctg aagaacgata cgtaccccta
     4741 tgacgtgccg gactacgcct gagctcgaaa gatccaagag agacgagtag agattttttt
     4801 tttgggattg atgtttgtcg ttctttgagt tgtcgtcgag ttacgccttt tgtaagaatg
     4861 ttccgcagga gaggaggagg atgggcatga gtgagggtga gagggcttgc ccgctttttt
     4921 ttttaaaaac gctgaagacg tggttgtcaa acaaaccccc catagaaacg attttgttac
     4981 ggtgcggtcc agacgtcact tgaatggctc cgcggaaagg ccagggaggg aaggggggag
     5041 ggaggaaaca tgaaacatgt tgaacggctc aacagggttt gggggacaag agaggtagcg
     5101 ccctgatgga ctgctccctc ccctcctttc cctcaatgtc tcattcatcc atgcttcccc
     5161 cttctctctc tcccctccgt tccatccccc gcgggcgtgg tagtggcgtg atgggatcca
     5221 ctaaaatgta cgtgtaagaa aagccggtga gcttacgctt ttgtgaaagt gggagtacga
     5281 gtgttgtgtg tgtgtgtagt ggtttcagac cccagacaga ggcgaagcag aaaaagcaga
     5341 cgatgaagac gacgaagaaa tgagcagtct atttttatcg tggaaacaga agaggtgata
     5401 tcgtctcgtt ctttgttatc acctaccccg cgtgcatgta catgcagcct ttttattttg
     5461 taatctttcc cgaaaaatca accgccacct cccccccgcc ttctctcacc catcatcttc
     5521 tcctgtttat cttctacttt acactagatc gcatggcaca tctccctcgc aatccatcgg
     5581 tgcaaccatc atcgatccca ctcctccctc cctccctccc tccctcctcg catctcttct
     5641 aagaaatccg ctagctgcga acgcagctca cctacctcat ttatcagagc ctcgattcgg
     5701 tccttttcct tctcccctac ctcgccgcaa acagcaacag aagcaggagc agcaggagca
     5761 gcggcacctg tgtcaacagc acaagggcaa gtacagacag aagacgaggc ggaggaggag
     5821 gaagacgatg tgatgtcatt ggagctggct aaactattag ccgttgctct caccgccttt
     5881 ccccaaaact cttccaccca tcgtgtcact ccttctatca ggggaaccat ccctcttttc
     5941 ctccccacct tcttcccctt gctcttcttc ttcctttgtc tctttgttcc ccctcctctc
     6001 ttcgcctcct cctccgcatc gtcctctcct tttatcaagt cttgcgttgc aaaggaagca
     6061 agctctttgt gaaggaccgc gcaagggata ggagagtgga gagtgaggtg atgcagacaa
     6121 accgaggatt cccgggcgtc agataaccta aaatcgacta cttcttgagg tggaggagga
     6181 gggggaggag acggagaata agtgtgtgta gaaatatagc ttgctgcctc tgcttccatc
     6241 ttcgataaaa ttgctgttgc tgttgctgtt gcggctgata tctgctgcgg ctgctgctgc
     6301 acctcctgaa cgaagactgc agccgcgtct tcaccctctt ggactactct gccctcctcc
     6361 cttgccttta caactcgatc gacgagattc gtgccagtgc tgtcatcatc attggaaaga
     6421 gcaacagcat caccttaaga ttgaatcctg ttgccggtct tgcgatgatt atcatataat
     6481 ttctgttgaa ttacgttaag catgtaataa ttaacatgta atgcatgacg ttatttatga
     6541 gatgggtttt tatgattaga gtcccgcaat tatacattta atacgcgata gaaaacaaaa
     6601 tatagcgcgc aaactaggat aaattatcgc gcgcggtgtc atctatgtta ctaggctgca
     6661 ttaatgaatc ggccaacgcg cggggagagg cggtttgcgt attgggcgct cttccgcttc
     6721 ctcgctcact gactcgctgc gctcggtcgt tcggctgcgg cgagcggtat cagctcactc
     6781 aaaggcggta atacggttat ccacagaatc aggggataac gcaggaaaga acatgtgagc
     6841 aaaaggccag caaaaggcca ggaaccgtaa aaaggccgcg ttgctggcgt ttttccatag
     6901 gctccgcccc cctgacgagc atcacaaaaa tcgacgctca agtcagaggt ggcgaaaccc
     6961 gacaggacta taaagatacc aggcgtttcc ccctggaagc tccctcgtgc gctctcctgt
     7021 tccgaccctg ccgcttaccg gatacctgtc cgcctttctc ccttcgggaa gcgtggcgct
     7081 ttctcatagc tcacgctgta ggtatctcag ttcggtgtag gtcgttcgct ccaagctggg
     7141 ctgtgtgcac gaaccccccg ttcagcccga ccgctgcgcc ttatccggta actatcgtct
     7201 tgagtccaac ccggtaagac acgacttatc gccactggca gcagccactg gtaacaggat
     7261 tagcagagcg aggtatgtag gcggtgctac agagttcttg aagtggtggc ctaactacgg
     7321 ctacactaga agaacagtat ttggtatctg cgctctgctg aagccagtta ccttcggaaa
     7381 aagagttggt agctcttgat ccggcaaaca aaccaccgct ggtagcggtg gtttttttgt
     7441 ttgcaagcag cagattacgc gcagaaaaaa aggatctcaa gaagatcctt tgatcttttc
     7501 tacggggtct gacgctcagt ggaacgaaaa ctcacgttaa gggattttgg tcatgagatt
     7561 atcaaaaagg atcttcacct agatcctttt aaattaaaaa tgaagtttta aatcaatcta
     7621 aagtatatat gagtaaactt ggtctgacag ttaccaatgc ttaatcagtg aggcacctat
     7681 ctcagcgatc tgtctatttc gttcatccat agttgcctga ctccccgtcg tgtagataac
     7741 tacgatacgg gagggcttac catctggccc cagtgctgca atgataccgc gagacccacg
     7801 ctcaccggct ccagatttat cagcaataaa ccagccagcc ggaagggccg agcgcagaag
     7861 tggtcctgca actttatccg cctccatcca gtctattaat tgttgccggg aagctagagt
     7921 aagtagttcg ccagttaata gtttgcgcaa cgttgttgcc attgctacag gcatcgtggt
     7981 gtcacgctcg tcgtttggta tggcttcatt cagctccggt tcccaacgat caaggcgagt
     8041 tacatgatcc cccatgttgt gcaaaaaagc ggttagctcc ttcggtcctc cgatcgttgt
     8101 cagaagtaag ttggccgcag tgttatcact catggttatg gcagcactgc ataattctct
     8161 tactgtcatg ccatccgtaa gatgcttttc tgtgactggt gagtactcaa ccaagtcatt
     8221 ctgagaatag tgtatgcggc gaccgagttg ctcttgcccg gcgtcaatac gggataatac
     8281 cgcgccacat agcagaactt taaaagtgct catcattgga aaacgttctt cggggcgaaa
     8341 actctcaagg atcttaccgc tgttgagatc cagttcgatg taacccactc gtgcacccaa
     8401 ctgatcttca gcatctttta ctttcaccag cgtttctggg tgagcaaaaa caggaaggca
     8461 aaatgccgca aaaaagggaa taagggcgac acggaaatgt tgaatactca tactcttcct
     8521 ttttcaatat tattgaagca tttatcaggg ttattgtctc atgagcggat acatatttga
     8581 atgtatttag aaaaataaac aaataggggt tccgcgcaca tttccccgaa aagtgccacc
     8641 tgatgcggtg tgaaataccg cacagatgcg taaggagaaa ataccgcatc aggaaattgt
     8701 aagcgttaat attttgttaa aattcgcgtt aaatttttgt taaatcagct cattttttaa
     8761 ccaataggcc gaaatcggca aaatccctta taaatcaaaa gaatagaccg agatagggtt
     8821 gagtgttgtt ccagtttgga acaagagtcc actattaaag aacgtggact ccaacgtcaa
     8881 agggcgaaaa accgtctatc agggcgatgg cccactacgt gaaccatcac cctaatcaag
     8941 ttttttgggg tcgaggtgcc gtaaagcact aaatcggaac cctaaaggga gcccccgatt
     9001 tagagcttga cggggaaagc cggcgaacgt ggcgagaaag gaagggaaga aagcgaaagg
     9061 agcgggcgct agggcgctgg caagtgtagc ggtcacgctg cgcgtaacca ccacacccgc
     9121 cgcgcttaat gcgccgctac agggcgcgtc cattcgccat tcaggctgcg caactgttgg
     9181 gaagggcgat cggtgcgggc ctcttcgcta ttacgccag
//
NAME		pNOC-Nluc
LOCUS       Exported                8790 bp ds-DNA     circular SYN 05-AUG-2018
DEFINITION  synthetic circular DNA
ACCESSION   .
VERSION     .
KEYWORDS    .
SOURCE      synthetic DNA construct
  ORGANISM  synthetic DNA construct
REFERENCE   1  (bases 1 to 8790)
  AUTHORS   .
  TITLE     Direct Submission
  JOURNAL   Exported Aug 5, 2018 from SnapGene Viewer 4.1.4
            http://www.snapgene.com
FEATURES             Location/Qualifiers
     source          1..8790
                     /organism="synthetic DNA construct"
                     /mol_type="other DNA"
     promoter        11..774
                     /label=LDSP promoter
     CDS             801..1826
                     /codon_start=1
                     /gene="aph(4)-Ia"
                     /product="aminoglycoside phosphotransferase from E. coli"
                     /label=HygR
                     /note="confers resistance to hygromycin"
                     /translation="MKKPELTATSVEKFLIEKFDSVSDLMQLSEGEESRAFSFDVGGRG
                     YVLRVNSCADGFYKDRYVYRHFASAALPIPEVLDIGEFSESLTYCISRRAQGVTLQDLP
                     ETELPAVLQPVAEAMDAIAAADLSQTSGFGPFGPQGIGQYTTWRDFICAIADPHVYHWQ
                     TVMDDTVSASVAQALDELMLWAEDCPEVRHLVHADFGSNNVLTDNGRITAVIDWSEAMF
                     GDSQYEVANIFFWRPWLACMEQQTRYFERRHPELAGSPRLRAYMLRIGLDQLYQSLVDG
                     NFDDAAWAQGRCDAIVRSGAGTVGRTQIARRSAAVWTDGCVEVLADSGNRRPSTRPRAK
                     E"
     terminator      1827..2055
                     /label=35S terminator
     protein_bind    2064..2188
                     /gene="mutant version of attR"
                     /label=attR1
                     /bound_moiety="LR Clonase(TM)"
                     /note="recombination site for the Gateway(R) LR reaction"
     promoter        2213..2243
                     /label=lac UV5 promoter
                     /note="E. coli lac promoter with an ""up"" mutation"
     CDS             2297..2956
                     /codon_start=1
                     /gene="cat"
                     /product="chloramphenicol acetyltransferase"
                     /label=CmR
                     /note="confers resistance to chloramphenicol"
                     /translation="MEKKITGYTTVDISQWHRKEHFEAFQSVAQCTYNQTVQLDITAFL
                     KTVKKNKHKFYPAFIHILARLMNAHPEFRMAMKDGELVIWDSVHPCYTVFHEQTETFSS
                     LWSEYHDDFRQFLHIYSQDVACYGENLAYFPKGFIENMFFVSANPWVSFTSFDLNVANM
                     DNFFAPVFTMGKYYTQGDKVLMPLAIQVHHAVCDGFHVGRMLNELQQYCDEWQGGA"
     CDS             3298..3603
                     /codon_start=1
                     /gene="ccdB"
                     /product="CcdB, a bacterial toxin that poisons DNA gyrase"
                     /label=ccdB
                     /note="Plasmids containing the ccdB gene cannot be 
                     propagated in standard E. coli strains."
                     /translation="MQFKVYTYKRESRYRLFVDVQSDIIDTPGRRMVIPLASARLLSDK
                     VSRELYPVVHIGDESWRMMTTDMASVPVSVIGEEVADLSHRENDIKNAINLMFWGI"
     protein_bind    complement(3644..3768)
                     /gene="mutant version of attR"
                     /label=attR2
                     /bound_moiety="LR Clonase(TM)"
                     /note="recombination site for the Gateway(R) LR reaction"
     CDS             3788..4303
                     /codon_start=1
                     /label=Nluc
                     /translation="MVFTLEDFVGDWRQTAGYNLDQVLEQGGVSSLFQNLGVSVTPIQR
                     IVLSGENGLKIDIHVIIPYEGLSGDQMGQIEKIFKVVYPVDDHHFKVILHYGTLVIDGV
                     TPNMIDYFGRPYEGIAVFDGKKITVTGTLWNGNKIIDERLINPDGSLLFRVTINGVTGW
                     RLCERILAG"
     CDS             4304..4330
                     /codon_start=1
                     /product="HA (human influenza hemagglutinin) epitope tag"
                     /label=HA
                     /translation="YPYDVPDYA"
     terminator      4338..6004
                     /label=LDSP terminator
     rep_origin      complement(6463..7051)
                     /direction=LEFT
                     /label=ori
                     /note="high-copy-number ColE1/pMB1/pBR322/pUC origin of 
                     replication"
     CDS             complement(7222..8082)
                     /codon_start=1
                     /gene="bla"
                     /product="beta-lactamase"
                     /label=AmpR
                     /note="confers resistance to ampicillin, carbenicillin, and
                     related antibiotics"
                     /translation="MSIQHFRVALIPFFAAFCLPVFAHPETLVKVKDAEDQLGARVGYI
                     ELDLNSGKILESFRPEERFPMMSTFKVLLCGAVLSRIDAGQEQLGRRIHYSQNDLVEYS
                     PVTEKHLTDGMTVRELCSAAITMSDNTAANLLLTTIGGPKELTAFLHNMGDHVTRLDRW
                     EPELNEAIPNDERDTTMPVAMATTLRKLLTGELLTLASRQQLIDWMEADKVAGPLLRSA
                     LPAGWFIADKSGAGERGSRGIIAALGPDGKPSRIVVIYTTGSQATMDERNRQIAEIGAS
                     LIKHW"
     promoter        complement(8083..8187)
                     /gene="bla"
                     /label=AmpR promoter
     rep_origin      complement(8265..8720)
                     /direction=LEFT
                     /label=f1 ori
                     /note="f1 bacteriophage origin of replication; arrow 
                     indicates direction of (+) strand synthesis"
ORIGIN
        1 gtaggtctct aagatggagt ggatggagga ggaggcgagc gtagcagcaa gcgtgagtta
       61 tacagccagg cacatgtcgc aatccttcgg tctcgggctt aaaatccacg cactaatcac
      121 gctgggccat gcaaagagca atgccgaggc ccaccacaca aaacgctgtg tcgcgcgttg
      181 cggcctgaag cttcatactt cttagtcgcc gccaaaaggg ctcgagagac gagacccgtt
      241 ggcatgaccg atgttgttcg acgcggtttg cttcgtcaca gtcgacgtga ttcaggaatc
      301 tggagcctgc agatcatttt tttcagcctg atatcgttct tttccactga gaaccatcag
      361 accacctttt cttccattgt gtgaaggagt aggagttgcc gtgctgcttt gtgggagaca
      421 tctgcgatgg tgaccagcct cccgtcgtct ggtcgacgtg acgagcctct tcactgttct
      481 tcgacggaga gacgcaagcg agacggctct agaccttttg gacacgcatt ctgtgtgtga
      541 actagtggac agtgatacca cgtctgaaag ctcaccactg cccatggtgc agctacttgt
      601 cacaaagttt tgactccgtc ggtatcacca ttcgcgctcg tgtgcctggt tgttccgcca
      661 cgccggcctg ccccggggcg gggcaatatt ctaaaatctc acgcaaaaca ccgcacttac
      721 ccctcacaca tattcgtgat agaccaccac caatctcagc ccgcatcaac acagtcgagg
      781 gccccggggg gcaataagat atgaaaaagc ctgaactcac cgcgacgtct gtcgagaagt
      841 ttctgatcga aaagttcgac agcgtctccg acctgatgca gctctcggag ggcgaagaat
      901 ctcgtgcttt cagcttcgat gtaggagggc gtggatatgt cctgcgggta aatagctgcg
      961 ccgatggttt ctacaaagat cgttatgttt atcggcactt tgcatcggcc gcgctcccga
     1021 ttccggaagt gcttgacatt ggggaattca gcgagagcct gacctattgc atctcccgcc
     1081 gtgcacaggg tgtcacgttg caagacctgc ctgaaaccga actgcccgct gttctgcagc
     1141 cggtcgcgga ggccatggat gcgatcgctg cggccgatct tagccagacg agcgggttcg
     1201 gcccattcgg accgcaagga atcggtcaat acactacatg gcgtgatttc atatgcgcga
     1261 ttgctgatcc ccatgtgtat cactggcaaa ctgtgatgga cgacaccgtc agtgcgtccg
     1321 tcgcgcaggc tctcgatgag ctgatgcttt gggccgagga ctgccccgaa gtccggcacc
     1381 tcgtgcacgc ggatttcggc tccaacaatg tcctgacgga caatggccgc ataacagcgg
     1441 tcattgactg gagcgaggcg atgttcgggg attcccaata cgaggtcgcc aacatcttct
     1501 tctggaggcc gtggttggct tgtatggagc agcagacgcg ctacttcgag cggaggcatc
     1561 cggagcttgc aggatcgccg cggctccggg cgtatatgct ccgcattggt cttgaccaac
     1621 tctatcagag cttggttgac ggcaatttcg atgatgcagc ttgggcgcag ggtcgatgcg
     1681 acgcaatcgt ccgatccgga gccgggactg tcgggcgtac acaaatcgcc cgcagaagcg
     1741 cggccgtctg gaccgatggc tgtgtagaag tactcgccga tagtggaaac cgacgcccca
     1801 gcactcgtcc gagggcaaag gaatagagta gatgccgacc ggagtccgca aaaatcacca
     1861 gtctctctct acaaatctat ctctctctat ttttctccag aataatgtgt gagtagttcc
     1921 cagataaggg aattagggtt cttatagggt ttcgctcatg tgttgagcat ataagaaacc
     1981 cttagtatgt atttgtattt gtaaaatact tctatcaata aaatttctaa ttcctaaaac
     2041 caaaatccag tgacccgata tcaacaagtt tgtacaaaaa agctgaacga gaaacgtaaa
     2101 atgatataaa tatcaatata ttaaattaga ttttgcataa aaaacagact acataatact
     2161 gtaaaacaca acatatccag tcactatggc ggccgcatta ggcaccccag gctttacact
     2221 ttatgcttcc ggctcgtata atgtgtggat tttgagttag gatccgtcga gattttcagg
     2281 agctaaggaa gctaaaatgg agaaaaaaat cactggatat accaccgttg atatatccca
     2341 atggcatcgt aaagaacatt ttgaggcatt tcagtcagtt gctcaatgta cctataacca
     2401 gaccgttcag ctggatatta cggccttttt aaagaccgta aagaaaaata agcacaagtt
     2461 ttatccggcc tttattcaca ttcttgcccg cctgatgaat gctcatccgg aattccgtat
     2521 ggcaatgaaa gacggtgagc tggtgatatg ggatagtgtt cacccttgtt acaccgtttt
     2581 ccatgagcaa actgaaacgt tttcatcgct ctggagtgaa taccacgacg atttccggca
     2641 gtttctacac atatattcgc aagatgtggc gtgttacggt gaaaacctgg cctatttccc
     2701 taaagggttt attgagaata tgtttttcgt ctcagccaat ccctgggtga gtttcaccag
     2761 ttttgattta aacgtggcca atatggacaa cttcttcgcc cccgttttca ccatgggcaa
     2821 atattatacg caaggcgaca aggtgctgat gccgctggcg attcaggttc atcatgccgt
     2881 ttgtgatggc ttccatgtcg gcagaatgct taatgaatta caacagtact gcgatgagtg
     2941 gcagggcggg gcgtaaagat ctggatccgg cttactaaaa gccagataac agtatgcgta
     3001 tttgcgcgct gatttttgcg gtataagaat atatactgat atgtataccc gaagtatgtc
     3061 aaaaagaggt atgctatgaa gcagcgtatt acagtgacag ttgacagcga cagctatcag
     3121 ttgctcaagg catatatgat gtcaatatct ccggtctggt aagcacaacc atgcagaatg
     3181 aagcccgtcg tctgcgtgcc gaacgctgga aagcggaaaa tcaggaaggg atggctgagg
     3241 tcgcccggtt tattgaaatg aacggctctt ttgctgacga gaacaggggc tggtgaaatg
     3301 cagtttaagg tttacaccta taaaagagag agccgttatc gtctgtttgt ggatgtacag
     3361 agtgatatta ttgacacgcc cgggcgacgg atggtgatcc ccctggccag tgcacgtctg
     3421 ctgtcagata aagtctcccg tgaactttac ccggtggtgc atatcgggga tgaaagctgg
     3481 cgcatgatga ccaccgatat ggccagtgtg ccggtctccg ttatcgggga agaagtggct
     3541 gatctcagcc accgcgaaaa tgacatcaaa aacgccatta acctgatgtt ctggggaata
     3601 taaatgtcag gctcccttat acacagccag tctgcaggtc gaccatagtg actggatatg
     3661 ttgtgtttta cagtattatg tagtctgttt tttatgcaaa atctaattta atatattgat
     3721 atttatatca ttttacgttt ctcgttcagc tttcttgtac aaagtggttg atagcttggc
     3781 gcgcctcatg gtgtttactc tcgaggactt cgtgggcgac tggcggcaga cagctggcta
     3841 taacctcgac caggtgctgg agcagggcgg tgtgtcctcg cttttccaga acctgggcgt
     3901 ctccgtgacc ccaatccagc gcatcgtcct gagcggcgag aacggcctga agatcgacat
     3961 ccacgtcatc attccctacg agggcctgag cggggaccaa atgggccaga tcgagaagat
     4021 cttcaaggtt gtgtaccccg tggacgatca ccacttcaag gtgatactgc actacgggac
     4081 gctggtcatc gacggtgtga cgccgaacat gattgactac ttcggccgtc cttacgaggg
     4141 cattgccgtg ttcgacggca agaagatcac ggtgaccggc accctgtgga acggcaataa
     4201 gatcattgac gagcggctga tcaacccgga tggctcgctg ttgttccgcg tgaccatcaa
     4261 cggggtaacc ggctggcgcc tgtgcgagcg catcctggcc ggatacccct acgacgtgcc
     4321 cgactacgcg tgagctcgaa agatccaaga gagacgagta gagatttttt ttttgggatt
     4381 gatgtttgtc gttctttgag ttgtcgtcga gttacgcctt ttgtaagaat gttccgcagg
     4441 agaggaggag gatgggcatg agtgagggtg agagggcttg cccgcttttt tttttaaaaa
     4501 cgctgaagac gtggttgtca aacaaacccc ccatagaaac gattttgtta cggtgcggtc
     4561 cagacgtcac ttgaatggct ccgcggaaag gccagggagg gaagggggga gggaggaaac
     4621 atgaaacatg ttgaacggct caacagggtt tgggggacaa gagaggtagc gccctgatgg
     4681 actgctccct cccctccttt ccctcaatgt ctcattcatc catgcttccc ccttctctct
     4741 ctcccctccg ttccatcccc cgcgggcgtg gtagtggcgt gatgggatcc actaaaatgt
     4801 acgtgtaaga aaagccggtg agcttacgct tttgtgaaag tgggagtacg agtgttgtgt
     4861 gtgtgtgtag tggtttcaga ccccagacag aggcgaagca gaaaaagcag acgatgaaga
     4921 cgacgaagaa atgagcagtc tatttttatc gtggaaacag aagaggtgat atcgtctcgt
     4981 tctttgttat cacctacccc gcgtgcatgt acatgcagcc tttttatttt gtaatctttc
     5041 ccgaaaaatc aaccgccacc tcccccccgc cttctctcac ccatcatctt ctcctgttta
     5101 tcttctactt tacactagat cgcatggcac atctccctcg caatccatcg gtgcaaccat
     5161 catcgatccc actcctccct ccctccctcc ctccctcctc gcatctcttc taagaaatcc
     5221 gctagctgcg aacgcagctc acctacctca tttatcagag cctcgattcg gtccttttcc
     5281 ttctccccta cctcgccgca aacagcaaca gaagcaggag cagcaggagc agcggcacct
     5341 gtgtcaacag cacaagggca agtacagaca gaagacgagg cggaggagga ggaagacgat
     5401 gtgatgtcat tggagctggc taaactatta gccgttgctc tcaccgcctt tccccaaaac
     5461 tcttccaccc atcgtgtcac tccttctatc aggggaacca tccctctttt cctccccacc
     5521 ttcttcccct tgctcttctt cttcctttgt ctctttgttc cccctcctct cttcgcctcc
     5581 tcctccgcat cgtcctctcc ttttatcaag tcttgcgttg caaaggaagc aagctctttg
     5641 tgaaggaccg cgcaagggat aggagagtgg agagtgaggt gatgcagaca aaccgaggat
     5701 tcccgggcgt cagataacct aaaatcgact acttcttgag gtggaggagg agggggagga
     5761 gacggagaat aagtgtgtgt agaaatatag cttgctgcct ctgcttccat cttcgataaa
     5821 attgctgttg ctgttgctgt tgcggctgat atctgctgcg gctgctgctg cacctcctga
     5881 acgaagactg cagccgcgtc ttcaccctct tggactactc tgccctcctc ccttgccttt
     5941 acaactcgat cgacgagatt cgtgccagtg ctgtcatcat cattggaaag agcaacagca
     6001 tcaccttaag attgaatcct gttgccggtc ttgcgatgat tatcatataa tttctgttga
     6061 attacgttaa gcatgtaata attaacatgt aatgcatgac gttatttatg agatgggttt
     6121 ttatgattag agtcccgcaa ttatacattt aatacgcgat agaaaacaaa atatagcgcg
     6181 caaactagga taaattatcg cgcgcggtgt catctatgtt actaggctgc attaatgaat
     6241 cggccaacgc gcggggagag gcggtttgcg tattgggcgc tcttccgctt cctcgctcac
     6301 tgactcgctg cgctcggtcg ttcggctgcg gcgagcggta tcagctcact caaaggcggt
     6361 aatacggtta tccacagaat caggggataa cgcaggaaag aacatgtgag caaaaggcca
     6421 gcaaaaggcc aggaaccgta aaaaggccgc gttgctggcg tttttccata ggctccgccc
     6481 ccctgacgag catcacaaaa atcgacgctc aagtcagagg tggcgaaacc cgacaggact
     6541 ataaagatac caggcgtttc cccctggaag ctccctcgtg cgctctcctg ttccgaccct
     6601 gccgcttacc ggatacctgt ccgcctttct cccttcggga agcgtggcgc tttctcatag
     6661 ctcacgctgt aggtatctca gttcggtgta ggtcgttcgc tccaagctgg gctgtgtgca
     6721 cgaacccccc gttcagcccg accgctgcgc cttatccggt aactatcgtc ttgagtccaa
     6781 cccggtaaga cacgacttat cgccactggc agcagccact ggtaacagga ttagcagagc
     6841 gaggtatgta ggcggtgcta cagagttctt gaagtggtgg cctaactacg gctacactag
     6901 aagaacagta tttggtatct gcgctctgct gaagccagtt accttcggaa aaagagttgg
     6961 tagctcttga tccggcaaac aaaccaccgc tggtagcggt ggtttttttg tttgcaagca
     7021 gcagattacg cgcagaaaaa aaggatctca agaagatcct ttgatctttt ctacggggtc
     7081 tgacgctcag tggaacgaaa actcacgtta agggattttg gtcatgagat tatcaaaaag
     7141 gatcttcacc tagatccttt taaattaaaa atgaagtttt aaatcaatct aaagtatata
     7201 tgagtaaact tggtctgaca gttaccaatg cttaatcagt gaggcaccta tctcagcgat
     7261 ctgtctattt cgttcatcca tagttgcctg actccccgtc gtgtagataa ctacgatacg
     7321 ggagggctta ccatctggcc ccagtgctgc aatgataccg cgagacccac gctcaccggc
     7381 tccagattta tcagcaataa accagccagc cggaagggcc gagcgcagaa gtggtcctgc
     7441 aactttatcc gcctccatcc agtctattaa ttgttgccgg gaagctagag taagtagttc
     7501 gccagttaat agtttgcgca acgttgttgc cattgctaca ggcatcgtgg tgtcacgctc
     7561 gtcgtttggt atggcttcat tcagctccgg ttcccaacga tcaaggcgag ttacatgatc
     7621 ccccatgttg tgcaaaaaag cggttagctc cttcggtcct ccgatcgttg tcagaagtaa
     7681 gttggccgca gtgttatcac tcatggttat ggcagcactg cataattctc ttactgtcat
     7741 gccatccgta agatgctttt ctgtgactgg tgagtactca accaagtcat tctgagaata
     7801 gtgtatgcgg cgaccgagtt gctcttgccc ggcgtcaata cgggataata ccgcgccaca
     7861 tagcagaact ttaaaagtgc tcatcattgg aaaacgttct tcggggcgaa aactctcaag
     7921 gatcttaccg ctgttgagat ccagttcgat gtaacccact cgtgcaccca actgatcttc
     7981 agcatctttt actttcacca gcgtttctgg gtgagcaaaa acaggaaggc aaaatgccgc
     8041 aaaaaaggga ataagggcga cacggaaatg ttgaatactc atactcttcc tttttcaata
     8101 ttattgaagc atttatcagg gttattgtct catgagcgga tacatatttg aatgtattta
     8161 gaaaaataaa caaatagggg ttccgcgcac atttccccga aaagtgccac ctgatgcggt
     8221 gtgaaatacc gcacagatgc gtaaggagaa aataccgcat caggaaattg taagcgttaa
     8281 tattttgtta aaattcgcgt taaatttttg ttaaatcagc tcatttttta accaataggc
     8341 cgaaatcggc aaaatccctt ataaatcaaa agaatagacc gagatagggt tgagtgttgt
     8401 tccagtttgg aacaagagtc cactattaaa gaacgtggac tccaacgtca aagggcgaaa
     8461 aaccgtctat cagggcgatg gcccactacg tgaaccatca ccctaatcaa gttttttggg
     8521 gtcgaggtgc cgtaaagcac taaatcggaa ccctaaaggg agcccccgat ttagagcttg
     8581 acggggaaag ccggcgaacg tggcgagaaa ggaagggaag aaagcgaaag gagcgggcgc
     8641 tagggcgctg gcaagtgtag cggtcacgct gcgcgtaacc accacacccg ccgcgcttaa
     8701 tgcgccgcta cagggcgcgt ccattcgcca ttcaggctgc gcaactgttg ggaagggcga
     8761 tcggtgcggg cctcttcgct attacgccag
//
NAME		pNOC-CS-Fluc
LOCUS       Exported                9157 bp ds-DNA     circular SYN 05-AUG-2018
DEFINITION  synthetic circular DNA
ACCESSION   .
VERSION     .
KEYWORDS    .
SOURCE      synthetic DNA construct
  ORGANISM  synthetic DNA construct
REFERENCE   1  (bases 1 to 9157)
  AUTHORS   .
  TITLE     Direct Submission
  JOURNAL   Exported Aug 5, 2018 from SnapGene Viewer 4.1.4
            http://www.snapgene.com
FEATURES             Location/Qualifiers
     source          1..9157
                     /organism="synthetic DNA construct"
                     /mol_type="other DNA"
     promoter        11..774
                     /label=LDSP promoter
     CDS             801..1826
                     /codon_start=1
                     /gene="aph(4)-Ia"
                     /product="aminoglycoside phosphotransferase from E. coli"
                     /label=HygR
                     /note="confers resistance to hygromycin"
                     /translation="MKKPELTATSVEKFLIEKFDSVSDLMQLSEGEESRAFSFDVGGRG
                     YVLRVNSCADGFYKDRYVYRHFASAALPIPEVLDIGEFSESLTYCISRRAQGVTLQDLP
                     ETELPAVLQPVAEAMDAIAAADLSQTSGFGPFGPQGIGQYTTWRDFICAIADPHVYHWQ
                     TVMDDTVSASVAQALDELMLWAEDCPEVRHLVHADFGSNNVLTDNGRITAVIDWSEAMF
                     GDSQYEVANIFFWRPWLACMEQQTRYFERRHPELAGSPRLRAYMLRIGLDQLYQSLVDG
                     NFDDAAWAQGRCDAIVRSGAGTVGRTQIARRSAAVWTDGCVEVLADSGNRRPSTRPRAK
                     E"
     misc_feature    1827..2055
                     /label=35S terminator
     protein_bind    2064..2088
                     /gene="mutant version of attB"
                     /label=attB1
                     /bound_moiety="BP Clonase(TM)"
                     /note="recombination site for the Gateway(R) BP reaction"
     promoter        2109..2940
                     /label=CCMP1779 CS promoter
     protein_bind    complement(2957..2981)
                     /gene="mutant version of attB"
                     /label=attB2
                     /bound_moiety="BP Clonase(TM)"
                     /note="recombination site for the Gateway(R) BP reaction"
     CDS             3001..4668
                     /codon_start=1
                     /label=Fluc
                     /translation="MGGSGEDAKNIKKGPAPFYPLEDGTAGEQLHKAMKRYALVPGTIA
                     FTDAHIEVDITYAEYFEMSVRLAEAMKRYGLNTNHRIVVCSENSLQFFMPVLGALFIGV
                     AVAPANDIYNERELLNSMGISQPTVVFVSKKGLQKILNVQKKLPIIQKIIIMDSKTDYQ
                     GFQSMYTFVTSHLPPGFNEYDFVPESFDRDKTIALIMNSSGSTGLPKGVALPHRTACVR
                     FSHARDPIFGNQIIPDTAILSVVPFHHGFGMFTTLGYLICGFRVVLMYRFEEELFLRSL
                     QDYKIQSALLVPTLFSFFAKSTLIDKYDLSNLHEIASGGAPLSKEVGEAVAKRFHLPGI
                     RQGYGLTETTSAILITPEGDDKPGAVGKVVPFFEAKVVDLDTGKTLGVNQRGELCVRGP
                     MIMSGYVNNPEATNALIDKDGWLHSGDIAYWDEDEHFFIVDRLKSLIKYKGYQVAPAEL
                     ESILLQHPNIFDAGVAGLPDDDAGELPAAVVVLEHGKTMTEKEIVDYVASQVTTAKKLR
                     GGVVFVDEVPKGLTGKLDARKIREILIKAKKGGKIAVSS"
     CDS             4669..4695
                     /codon_start=1
                     /product="HA (human influenza hemagglutinin) epitope tag"
                     /label=HA
                     /translation="YPYDVPDYA"
     misc_feature    4705..6371
                     /label=LDSP terminator
     rep_origin      complement(6830..7418)
                     /direction=LEFT
                     /label=ori
                     /note="high-copy-number ColE1/pMB1/pBR322/pUC origin of 
                     replication"
     CDS             complement(7589..8449)
                     /codon_start=1
                     /gene="bla"
                     /product="beta-lactamase"
                     /label=AmpR
                     /note="confers resistance to ampicillin, carbenicillin, and
                     related antibiotics"
                     /translation="MSIQHFRVALIPFFAAFCLPVFAHPETLVKVKDAEDQLGARVGYI
                     ELDLNSGKILESFRPEERFPMMSTFKVLLCGAVLSRIDAGQEQLGRRIHYSQNDLVEYS
                     PVTEKHLTDGMTVRELCSAAITMSDNTAANLLLTTIGGPKELTAFLHNMGDHVTRLDRW
                     EPELNEAIPNDERDTTMPVAMATTLRKLLTGELLTLASRQQLIDWMEADKVAGPLLRSA
                     LPAGWFIADKSGAGERGSRGIIAALGPDGKPSRIVVIYTTGSQATMDERNRQIAEIGAS
                     LIKHW"
     promoter        complement(8450..8554)
                     /gene="bla"
                     /label=AmpR promoter
     rep_origin      complement(8632..9087)
                     /direction=LEFT
                     /label=f1 ori
                     /note="f1 bacteriophage origin of replication; arrow 
                     indicates direction of (+) strand synthesis"
ORIGIN
        1 gtaggtctct aagatggagt ggatggagga ggaggcgagc gtagcagcaa gcgtgagtta
       61 tacagccagg cacatgtcgc aatccttcgg tctcgggctt aaaatccacg cactaatcac
      121 gctgggccat gcaaagagca atgccgaggc ccaccacaca aaacgctgtg tcgcgcgttg
      181 cggcctgaag cttcatactt cttagtcgcc gccaaaaggg ctcgagagac gagacccgtt
      241 ggcatgaccg atgttgttcg acgcggtttg cttcgtcaca gtcgacgtga ttcaggaatc
      301 tggagcctgc agatcatttt tttcagcctg atatcgttct tttccactga gaaccatcag
      361 accacctttt cttccattgt gtgaaggagt aggagttgcc gtgctgcttt gtgggagaca
      421 tctgcgatgg tgaccagcct cccgtcgtct ggtcgacgtg acgagcctct tcactgttct
      481 tcgacggaga gacgcaagcg agacggctct agaccttttg gacacgcatt ctgtgtgtga
      541 actagtggac agtgatacca cgtctgaaag ctcaccactg cccatggtgc agctacttgt
      601 cacaaagttt tgactccgtc ggtatcacca ttcgcgctcg tgtgcctggt tgttccgcca
      661 cgccggcctg ccccggggcg gggcaatatt ctaaaatctc acgcaaaaca ccgcacttac
      721 ccctcacaca tattcgtgat agaccaccac caatctcagc ccgcatcaac acagtcgagg
      781 gccccggggg gcaataagat atgaaaaagc ctgaactcac cgcgacgtct gtcgagaagt
      841 ttctgatcga aaagttcgac agcgtctccg acctgatgca gctctcggag ggcgaagaat
      901 ctcgtgcttt cagcttcgat gtaggagggc gtggatatgt cctgcgggta aatagctgcg
      961 ccgatggttt ctacaaagat cgttatgttt atcggcactt tgcatcggcc gcgctcccga
     1021 ttccggaagt gcttgacatt ggggaattca gcgagagcct gacctattgc atctcccgcc
     1081 gtgcacaggg tgtcacgttg caagacctgc ctgaaaccga actgcccgct gttctgcagc
     1141 cggtcgcgga ggccatggat gcgatcgctg cggccgatct tagccagacg agcgggttcg
     1201 gcccattcgg accgcaagga atcggtcaat acactacatg gcgtgatttc atatgcgcga
     1261 ttgctgatcc ccatgtgtat cactggcaaa ctgtgatgga cgacaccgtc agtgcgtccg
     1321 tcgcgcaggc tctcgatgag ctgatgcttt gggccgagga ctgccccgaa gtccggcacc
     1381 tcgtgcacgc ggatttcggc tccaacaatg tcctgacgga caatggccgc ataacagcgg
     1441 tcattgactg gagcgaggcg atgttcgggg attcccaata cgaggtcgcc aacatcttct
     1501 tctggaggcc gtggttggct tgtatggagc agcagacgcg ctacttcgag cggaggcatc
     1561 cggagcttgc aggatcgccg cggctccggg cgtatatgct ccgcattggt cttgaccaac
     1621 tctatcagag cttggttgac ggcaatttcg atgatgcagc ttgggcgcag ggtcgatgcg
     1681 acgcaatcgt ccgatccgga gccgggactg tcgggcgtac acaaatcgcc cgcagaagcg
     1741 cggccgtctg gaccgatggc tgtgtagaag tactcgccga tagtggaaac cgacgcccca
     1801 gcactcgtcc gagggcaaag gaatagagta gatgccgacc ggagtccgca aaaatcacca
     1861 gtctctctct acaaatctat ctctctctat ttttctccag aataatgtgt gagtagttcc
     1921 cagataaggg aattagggtt cttatagggt ttcgctcatg tgttgagcat ataagaaacc
     1981 cttagtatgt atttgtattt gtaaaatact tctatcaata aaatttctaa ttcctaaaac
     2041 caaaatccag tgacccgata tcaacaagtt tgtacaaaaa agcaggctcc gcggccgccc
     2101 ccttcaccgt tttatgttct attgagcggg ttttgggggg tcggaagaaa caagtgacag
     2161 catcttgtac aataaaaaat taagcgatat ggctaagagc ttactgcttt aattgttgta
     2221 tgctgcaatg acttcggaga gtggtagcaa atagcacttt gtcctcgtag ctagtgctgg
     2281 agggggaaac aaattaaaac atttcatttg ttatcatttc ttatgtgtag aagaggggct
     2341 atttcaaaca aatttaaata tcttcaaatc cacccaacgg ccgtgagaat gccgttgtga
     2401 cgggccttca gggaccctcg ctctcctcgc cccactctca cgacatcctc ctcaactcct
     2461 ccgtgctttt tattatttga gagattgtcc acccattcaa cgtgtacttc cctcgcatcc
     2521 tgtttacatg actgtgtgtg aatgtgttgg tcttgagtcg cgcgggcagc gccggccagc
     2581 ctttctggtc tttttgcatc cttctgtccc cctgtatttc gctccctccc tcccctctca
     2641 tcgcatcttc cctctgcgtt atcagcaatc cccagacatc cctctttggt cgttaatgta
     2701 ttgtgtcccc cttcagcata gcaaaggccc tggtgcactg cccctctcac ccctccaaga
     2761 aggatttgtc cagccagtgc gagtgattgg gggtgtgcag tgcggcaagg actccctctt
     2821 attcgcacac gcttccttta tcttcataca cattcatgga actccttcgc accctatcct
     2881 tctcgtgcgc accctctcca caggttgcac agggagaagc tgtaagacac cgcaaccatg
     2941 aagggtgggc gcgccgaccc agctttcttg tacaaagtgg ttgatagctt ggcgcgcctc
     3001 atgggcgggt ccggcgagga cgcaaagaat atcaagaaag gccctgcacc gttctaccct
     3061 ttggaggacg ggaccgcggg agagcagctt cacaaggcta tgaaacgtta cgctcttgtt
     3121 ccgggcacga tcgcattcac ggatgcccac atcgaggtcg acattacata tgctgagtac
     3181 ttcgagatgt ccgtgcgcct tgccgaagct atgaagcgtt acgggctgaa cacgaaccac
     3241 cgcatcgtgg tctgttcaga gaattcccta cagttcttta tgcccgtgtt gggggccctt
     3301 ttcattggcg tcgccgtggc ccccgccaac gacatttata acgagcgcga gctgctcaac
     3361 agcatgggga tttcgcagcc gactgtggtc ttcgtttcca agaaaggttt gcaaaagata
     3421 ttgaatgtac agaagaaact gcccattatc cagaagatta tcattatgga ctctaagacc
     3481 gattaccagg gattccagtc gatgtacact ttcgtcacga gccatctccc acccgggttc
     3541 aacgagtacg acttcgtgcc ggagagcttc gaccgcgaca agacaatcgc ccttattatg
     3601 aactctagtg gtagcaccgg tttgcccaag ggcgtggcgc tgccccatcg taccgcctgc
     3661 gtgcgcttct cccatgcgcg tgatcctatc ttcggcaacc agatcattcc ggacaccgcg
     3721 attctttcgg tcgtgccgtt tcaccatgga tttggcatgt ttacgacttt gggctacctc
     3781 atctgcggct tccgggtggt cctgatgtac cggtttgagg aagagctgtt tttgcgcagt
     3841 ctgcaggact acaagatcca gtccgcgctg ctcgtcccta cactcttttc tttctttgct
     3901 aagtccacct taatcgacaa gtacgatctg tcaaacctcc acgagatcgc ctccggaggt
     3961 gcgcccttat ctaaggaagt cggggaggct gtcgcgaaga gatttcacct gcccggcatc
     4021 aggcagggat atggcctgac cgagaccact tccgccatct tgatcacgcc cgagggtgac
     4081 gataaaccag gcgccgtggg gaaagtggtc ccttttttcg aagcaaaggt cgttgacctg
     4141 gacaccggca agacgctcgg ggtgaaccaa cgaggtgagt tgtgcgtgcg cggccctatg
     4201 attatgagcg ggtacgtgaa caatcccgaa gccaccaacg cactcattga taaggacgga
     4261 tggctacaca gcggtgatat cgcctactgg gatgaggacg agcacttctt catcgtagac
     4321 cggctgaagt cgctcatcaa gtacaagggg tatcaggtgg cccctgcgga gttggaatct
     4381 attctgctcc aacaccctaa tatcttcgac gccggcgtgg ccggcttgcc cgacgatgac
     4441 gcgggcgagc ttcccgccgc ggttgtggtc ctggagcacg gcaagacgat gaccgagaag
     4501 gagatcgtag actacgtggc ttcccaagtg actacggcga agaagttgag gggtggagta
     4561 gtgttcgtgg atgaggtccc caaggggctc accggtaagc tcgatgcccg taagatccga
     4621 gagatcttga ttaaggctaa gaaggggggc aagatcgccg tgtcgtcgta tccctacgat
     4681 gttcccgatt atgcctaaga gctcgaaaga tccaagagag acgagtagag attttttttt
     4741 tgggattgat gtttgtcgtt ctttgagttg tcgtcgagtt acgccttttg taagaatgtt
     4801 ccgcaggaga ggaggaggat gggcatgagt gagggtgaga gggcttgccc gctttttttt
     4861 ttaaaaacgc tgaagacgtg gttgtcaaac aaacccccca tagaaacgat tttgttacgg
     4921 tgcggtccag acgtcacttg aatggctccg cggaaaggcc agggagggaa ggggggaggg
     4981 aggaaacatg aaacatgttg aacggctcaa cagggtttgg gggacaagag aggtagcgcc
     5041 ctgatggact gctccctccc ctcctttccc tcaatgtctc attcatccat gcttccccct
     5101 tctctctctc ccctccgttc catcccccgc gggcgtggta gtggcgtgat gggatccact
     5161 aaaatgtacg tgtaagaaaa gccggtgagc ttacgctttt gtgaaagtgg gagtacgagt
     5221 gttgtgtgtg tgtgtagtgg tttcagaccc cagacagagg cgaagcagaa aaagcagacg
     5281 atgaagacga cgaagaaatg agcagtctat ttttatcgtg gaaacagaag aggtgatatc
     5341 gtctcgttct ttgttatcac ctaccccgcg tgcatgtaca tgcagccttt ttattttgta
     5401 atctttcccg aaaaatcaac cgccacctcc cccccgcctt ctctcaccca tcatcttctc
     5461 ctgtttatct tctactttac actagatcgc atggcacatc tccctcgcaa tccatcggtg
     5521 caaccatcat cgatcccact cctccctccc tccctccctc cctcctcgca tctcttctaa
     5581 gaaatccgct agctgcgaac gcagctcacc tacctcattt atcagagcct cgattcggtc
     5641 cttttccttc tcccctacct cgccgcaaac agcaacagaa gcaggagcag caggagcagc
     5701 ggcacctgtg tcaacagcac aagggcaagt acagacagaa gacgaggcgg aggaggagga
     5761 agacgatgtg atgtcattgg agctggctaa actattagcc gttgctctca ccgcctttcc
     5821 ccaaaactct tccacccatc gtgtcactcc ttctatcagg ggaaccatcc ctcttttcct
     5881 ccccaccttc ttccccttgc tcttcttctt cctttgtctc tttgttcccc ctcctctctt
     5941 cgcctcctcc tccgcatcgt cctctccttt tatcaagtct tgcgttgcaa aggaagcaag
     6001 ctctttgtga aggaccgcgc aagggatagg agagtggaga gtgaggtgat gcagacaaac
     6061 cgaggattcc cgggcgtcag ataacctaaa atcgactact tcttgaggtg gaggaggagg
     6121 gggaggagac ggagaataag tgtgtgtaga aatatagctt gctgcctctg cttccatctt
     6181 cgataaaatt gctgttgctg ttgctgttgc ggctgatatc tgctgcggct gctgctgcac
     6241 ctcctgaacg aagactgcag ccgcgtcttc accctcttgg actactctgc cctcctccct
     6301 tgcctttaca actcgatcga cgagattcgt gccagtgctg tcatcatcat tggaaagagc
     6361 aacagcatca ccttaagatt gaatcctgtt gccggtcttg cgatgattat catataattt
     6421 ctgttgaatt acgttaagca tgtaataatt aacatgtaat gcatgacgtt atttatgaga
     6481 tgggttttta tgattagagt cccgcaatta tacatttaat acgcgataga aaacaaaata
     6541 tagcgcgcaa actaggataa attatcgcgc gcggtgtcat ctatgttact aggctgcatt
     6601 aatgaatcgg ccaacgcgcg gggagaggcg gtttgcgtat tgggcgctct tccgcttcct
     6661 cgctcactga ctcgctgcgc tcggtcgttc ggctgcggcg agcggtatca gctcactcaa
     6721 aggcggtaat acggttatcc acagaatcag gggataacgc aggaaagaac atgtgagcaa
     6781 aaggccagca aaaggccagg aaccgtaaaa aggccgcgtt gctggcgttt ttccataggc
     6841 tccgcccccc tgacgagcat cacaaaaatc gacgctcaag tcagaggtgg cgaaacccga
     6901 caggactata aagataccag gcgtttcccc ctggaagctc cctcgtgcgc tctcctgttc
     6961 cgaccctgcc gcttaccgga tacctgtccg cctttctccc ttcgggaagc gtggcgcttt
     7021 ctcatagctc acgctgtagg tatctcagtt cggtgtaggt cgttcgctcc aagctgggct
     7081 gtgtgcacga accccccgtt cagcccgacc gctgcgcctt atccggtaac tatcgtcttg
     7141 agtccaaccc ggtaagacac gacttatcgc cactggcagc agccactggt aacaggatta
     7201 gcagagcgag gtatgtaggc ggtgctacag agttcttgaa gtggtggcct aactacggct
     7261 acactagaag aacagtattt ggtatctgcg ctctgctgaa gccagttacc ttcggaaaaa
     7321 gagttggtag ctcttgatcc ggcaaacaaa ccaccgctgg tagcggtggt ttttttgttt
     7381 gcaagcagca gattacgcgc agaaaaaaag gatctcaaga agatcctttg atcttttcta
     7441 cggggtctga cgctcagtgg aacgaaaact cacgttaagg gattttggtc atgagattat
     7501 caaaaaggat cttcacctag atccttttaa attaaaaatg aagttttaaa tcaatctaaa
     7561 gtatatatga gtaaacttgg tctgacagtt accaatgctt aatcagtgag gcacctatct
     7621 cagcgatctg tctatttcgt tcatccatag ttgcctgact ccccgtcgtg tagataacta
     7681 cgatacggga gggcttacca tctggcccca gtgctgcaat gataccgcga gacccacgct
     7741 caccggctcc agatttatca gcaataaacc agccagccgg aagggccgag cgcagaagtg
     7801 gtcctgcaac tttatccgcc tccatccagt ctattaattg ttgccgggaa gctagagtaa
     7861 gtagttcgcc agttaatagt ttgcgcaacg ttgttgccat tgctacaggc atcgtggtgt
     7921 cacgctcgtc gtttggtatg gcttcattca gctccggttc ccaacgatca aggcgagtta
     7981 catgatcccc catgttgtgc aaaaaagcgg ttagctcctt cggtcctccg atcgttgtca
     8041 gaagtaagtt ggccgcagtg ttatcactca tggttatggc agcactgcat aattctctta
     8101 ctgtcatgcc atccgtaaga tgcttttctg tgactggtga gtactcaacc aagtcattct
     8161 gagaatagtg tatgcggcga ccgagttgct cttgcccggc gtcaatacgg gataataccg
     8221 cgccacatag cagaacttta aaagtgctca tcattggaaa acgttcttcg gggcgaaaac
     8281 tctcaaggat cttaccgctg ttgagatcca gttcgatgta acccactcgt gcacccaact
     8341 gatcttcagc atcttttact ttcaccagcg tttctgggtg agcaaaaaca ggaaggcaaa
     8401 atgccgcaaa aaagggaata agggcgacac ggaaatgttg aatactcata ctcttccttt
     8461 ttcaatatta ttgaagcatt tatcagggtt attgtctcat gagcggatac atatttgaat
     8521 gtatttagaa aaataaacaa ataggggttc cgcgcacatt tccccgaaaa gtgccacctg
     8581 atgcggtgtg aaataccgca cagatgcgta aggagaaaat accgcatcag gaaattgtaa
     8641 gcgttaatat tttgttaaaa ttcgcgttaa atttttgtta aatcagctca ttttttaacc
     8701 aataggccga aatcggcaaa atcccttata aatcaaaaga atagaccgag atagggttga
     8761 gtgttgttcc agtttggaac aagagtccac tattaaagaa cgtggactcc aacgtcaaag
     8821 ggcgaaaaac cgtctatcag ggcgatggcc cactacgtga accatcaccc taatcaagtt
     8881 ttttggggtc gaggtgccgt aaagcactaa atcggaaccc taaagggagc ccccgattta
     8941 gagcttgacg gggaaagccg gcgaacgtgg cgagaaagga agggaagaaa gcgaaaggag
     9001 cgggcgctag ggcgctggca agtgtagcgg tcacgctgcg cgtaaccacc acacccgccg
     9061 cgcttaatgc gccgctacag ggcgcgtcca ttcgccattc aggctgcgca actgttggga
     9121 agggcgatcg gtgcgggcct cttcgctatt acgccag
//
NAME		pNOC-CS-Nluc
LOCUS       Exported                8003 bp ds-DNA     circular SYN 05-AUG-2018
DEFINITION  synthetic circular DNA
ACCESSION   .
VERSION     .
KEYWORDS    .
SOURCE      synthetic DNA construct
  ORGANISM  synthetic DNA construct
REFERENCE   1  (bases 1 to 8003)
  AUTHORS   .
  TITLE     Direct Submission
  JOURNAL   Exported Aug 5, 2018 from SnapGene Viewer 4.1.4
            http://www.snapgene.com
FEATURES             Location/Qualifiers
     source          1..8003
                     /organism="synthetic DNA construct"
                     /mol_type="other DNA"
     promoter        11..774
                     /label=LDSP promoter
     CDS             801..1826
                     /codon_start=1
                     /gene="aph(4)-Ia"
                     /product="aminoglycoside phosphotransferase from E. coli"
                     /label=HygR
                     /note="confers resistance to hygromycin"
                     /translation="MKKPELTATSVEKFLIEKFDSVSDLMQLSEGEESRAFSFDVGGRG
                     YVLRVNSCADGFYKDRYVYRHFASAALPIPEVLDIGEFSESLTYCISRRAQGVTLQDLP
                     ETELPAVLQPVAEAMDAIAAADLSQTSGFGPFGPQGIGQYTTWRDFICAIADPHVYHWQ
                     TVMDDTVSASVAQALDELMLWAEDCPEVRHLVHADFGSNNVLTDNGRITAVIDWSEAMF
                     GDSQYEVANIFFWRPWLACMEQQTRYFERRHPELAGSPRLRAYMLRIGLDQLYQSLVDG
                     NFDDAAWAQGRCDAIVRSGAGTVGRTQIARRSAAVWTDGCVEVLADSGNRRPSTRPRAK
                     E"
     terminator      1827..2055
                     /label=35S terminator
     protein_bind    2064..2088
                     /gene="mutant version of attB"
                     /label=attB1
                     /bound_moiety="BP Clonase(TM)"
                     /note="recombination site for the Gateway(R) BP reaction"
     promoter        2109..2940
                     /label=CCMP1779 CS promoter
     protein_bind    complement(2957..2981)
                     /gene="mutant version of attB"
                     /label=attB2
                     /bound_moiety="BP Clonase(TM)"
                     /note="recombination site for the Gateway(R) BP reaction"
     CDS             3001..3516
                     /codon_start=1
                     /label=Nluc
                     /translation="MVFTLEDFVGDWRQTAGYNLDQVLEQGGVSSLFQNLGVSVTPIQR
                     IVLSGENGLKIDIHVIIPYEGLSGDQMGQIEKIFKVVYPVDDHHFKVILHYGTLVIDGV
                     TPNMIDYFGRPYEGIAVFDGKKITVTGTLWNGNKIIDERLINPDGSLLFRVTINGVTGW
                     RLCERILAG"
     CDS             3517..3543
                     /codon_start=1
                     /product="HA (human influenza hemagglutinin) epitope tag"
                     /label=HA
                     /translation="YPYDVPDYA"
     terminator      3551..5217
                     /label=LDSP terminator
     rep_origin      complement(5676..6264)
                     /direction=LEFT
                     /label=ori
                     /note="high-copy-number ColE1/pMB1/pBR322/pUC origin of 
                     replication"
     CDS             complement(6435..7295)
                     /codon_start=1
                     /gene="bla"
                     /product="beta-lactamase"
                     /label=AmpR
                     /note="confers resistance to ampicillin, carbenicillin, and
                     related antibiotics"
                     /translation="MSIQHFRVALIPFFAAFCLPVFAHPETLVKVKDAEDQLGARVGYI
                     ELDLNSGKILESFRPEERFPMMSTFKVLLCGAVLSRIDAGQEQLGRRIHYSQNDLVEYS
                     PVTEKHLTDGMTVRELCSAAITMSDNTAANLLLTTIGGPKELTAFLHNMGDHVTRLDRW
                     EPELNEAIPNDERDTTMPVAMATTLRKLLTGELLTLASRQQLIDWMEADKVAGPLLRSA
                     LPAGWFIADKSGAGERGSRGIIAALGPDGKPSRIVVIYTTGSQATMDERNRQIAEIGAS
                     LIKHW"
     promoter        complement(7296..7400)
                     /gene="bla"
                     /label=AmpR promoter
     rep_origin      complement(7478..7933)
                     /direction=LEFT
                     /label=f1 ori
                     /note="f1 bacteriophage origin of replication; arrow 
                     indicates direction of (+) strand synthesis"
ORIGIN
        1 gtaggtctct aagatggagt ggatggagga ggaggcgagc gtagcagcaa gcgtgagtta
       61 tacagccagg cacatgtcgc aatccttcgg tctcgggctt aaaatccacg cactaatcac
      121 gctgggccat gcaaagagca atgccgaggc ccaccacaca aaacgctgtg tcgcgcgttg
      181 cggcctgaag cttcatactt cttagtcgcc gccaaaaggg ctcgagagac gagacccgtt
      241 ggcatgaccg atgttgttcg acgcggtttg cttcgtcaca gtcgacgtga ttcaggaatc
      301 tggagcctgc agatcatttt tttcagcctg atatcgttct tttccactga gaaccatcag
      361 accacctttt cttccattgt gtgaaggagt aggagttgcc gtgctgcttt gtgggagaca
      421 tctgcgatgg tgaccagcct cccgtcgtct ggtcgacgtg acgagcctct tcactgttct
      481 tcgacggaga gacgcaagcg agacggctct agaccttttg gacacgcatt ctgtgtgtga
      541 actagtggac agtgatacca cgtctgaaag ctcaccactg cccatggtgc agctacttgt
      601 cacaaagttt tgactccgtc ggtatcacca ttcgcgctcg tgtgcctggt tgttccgcca
      661 cgccggcctg ccccggggcg gggcaatatt ctaaaatctc acgcaaaaca ccgcacttac
      721 ccctcacaca tattcgtgat agaccaccac caatctcagc ccgcatcaac acagtcgagg
      781 gccccggggg gcaataagat atgaaaaagc ctgaactcac cgcgacgtct gtcgagaagt
      841 ttctgatcga aaagttcgac agcgtctccg acctgatgca gctctcggag ggcgaagaat
      901 ctcgtgcttt cagcttcgat gtaggagggc gtggatatgt cctgcgggta aatagctgcg
      961 ccgatggttt ctacaaagat cgttatgttt atcggcactt tgcatcggcc gcgctcccga
     1021 ttccggaagt gcttgacatt ggggaattca gcgagagcct gacctattgc atctcccgcc
     1081 gtgcacaggg tgtcacgttg caagacctgc ctgaaaccga actgcccgct gttctgcagc
     1141 cggtcgcgga ggccatggat gcgatcgctg cggccgatct tagccagacg agcgggttcg
     1201 gcccattcgg accgcaagga atcggtcaat acactacatg gcgtgatttc atatgcgcga
     1261 ttgctgatcc ccatgtgtat cactggcaaa ctgtgatgga cgacaccgtc agtgcgtccg
     1321 tcgcgcaggc tctcgatgag ctgatgcttt gggccgagga ctgccccgaa gtccggcacc
     1381 tcgtgcacgc ggatttcggc tccaacaatg tcctgacgga caatggccgc ataacagcgg
     1441 tcattgactg gagcgaggcg atgttcgggg attcccaata cgaggtcgcc aacatcttct
     1501 tctggaggcc gtggttggct tgtatggagc agcagacgcg ctacttcgag cggaggcatc
     1561 cggagcttgc aggatcgccg cggctccggg cgtatatgct ccgcattggt cttgaccaac
     1621 tctatcagag cttggttgac ggcaatttcg atgatgcagc ttgggcgcag ggtcgatgcg
     1681 acgcaatcgt ccgatccgga gccgggactg tcgggcgtac acaaatcgcc cgcagaagcg
     1741 cggccgtctg gaccgatggc tgtgtagaag tactcgccga tagtggaaac cgacgcccca
     1801 gcactcgtcc gagggcaaag gaatagagta gatgccgacc ggagtccgca aaaatcacca
     1861 gtctctctct acaaatctat ctctctctat ttttctccag aataatgtgt gagtagttcc
     1921 cagataaggg aattagggtt cttatagggt ttcgctcatg tgttgagcat ataagaaacc
     1981 cttagtatgt atttgtattt gtaaaatact tctatcaata aaatttctaa ttcctaaaac
     2041 caaaatccag tgacccgata tcaacaagtt tgtacaaaaa agcaggctcc gcggccgccc
     2101 ccttcaccgt tttatgttct attgagcggg ttttgggggg tcggaagaaa caagtgacag
     2161 catcttgtac aataaaaaat taagcgatat ggctaagagc ttactgcttt aattgttgta
     2221 tgctgcaatg acttcggaga gtggtagcaa atagcacttt gtcctcgtag ctagtgctgg
     2281 agggggaaac aaattaaaac atttcatttg ttatcatttc ttatgtgtag aagaggggct
     2341 atttcaaaca aatttaaata tcttcaaatc cacccaacgg ccgtgagaat gccgttgtga
     2401 cgggccttca gggaccctcg ctctcctcgc cccactctca cgacatcctc ctcaactcct
     2461 ccgtgctttt tattatttga gagattgtcc acccattcaa cgtgtacttc cctcgcatcc
     2521 tgtttacatg actgtgtgtg aatgtgttgg tcttgagtcg cgcgggcagc gccggccagc
     2581 ctttctggtc tttttgcatc cttctgtccc cctgtatttc gctccctccc tcccctctca
     2641 tcgcatcttc cctctgcgtt atcagcaatc cccagacatc cctctttggt cgttaatgta
     2701 ttgtgtcccc cttcagcata gcaaaggccc tggtgcactg cccctctcac ccctccaaga
     2761 aggatttgtc cagccagtgc gagtgattgg gggtgtgcag tgcggcaagg actccctctt
     2821 attcgcacac gcttccttta tcttcataca cattcatgga actccttcgc accctatcct
     2881 tctcgtgcgc accctctcca caggttgcac agggagaagc tgtaagacac cgcaaccatg
     2941 aagggtgggc gcgccgaccc agctttcttg tacaaagtgg ttgatagctt ggcgcgcctc
     3001 atggtgttta ctctcgagga cttcgtgggc gactggcggc agacagctgg ctataacctc
     3061 gaccaggtgc tggagcaggg cggtgtgtcc tcgcttttcc agaacctggg cgtctccgtg
     3121 accccaatcc agcgcatcgt cctgagcggc gagaacggcc tgaagatcga catccacgtc
     3181 atcattccct acgagggcct gagcggggac caaatgggcc agatcgagaa gatcttcaag
     3241 gttgtgtacc ccgtggacga tcaccacttc aaggtgatac tgcactacgg gacgctggtc
     3301 atcgacggtg tgacgccgaa catgattgac tacttcggcc gtccttacga gggcattgcc
     3361 gtgttcgacg gcaagaagat cacggtgacc ggcaccctgt ggaacggcaa taagatcatt
     3421 gacgagcggc tgatcaaccc ggatggctcg ctgttgttcc gcgtgaccat caacggggta
     3481 accggctggc gcctgtgcga gcgcatcctg gccggatacc cctacgacgt gcccgactac
     3541 gcgtgagctc gaaagatcca agagagacga gtagagattt tttttttggg attgatgttt
     3601 gtcgttcttt gagttgtcgt cgagttacgc cttttgtaag aatgttccgc aggagaggag
     3661 gaggatgggc atgagtgagg gtgagagggc ttgcccgctt ttttttttaa aaacgctgaa
     3721 gacgtggttg tcaaacaaac cccccataga aacgattttg ttacggtgcg gtccagacgt
     3781 cacttgaatg gctccgcgga aaggccaggg agggaagggg ggagggagga aacatgaaac
     3841 atgttgaacg gctcaacagg gtttggggga caagagaggt agcgccctga tggactgctc
     3901 cctcccctcc tttccctcaa tgtctcattc atccatgctt cccccttctc tctctcccct
     3961 ccgttccatc ccccgcgggc gtggtagtgg cgtgatggga tccactaaaa tgtacgtgta
     4021 agaaaagccg gtgagcttac gcttttgtga aagtgggagt acgagtgttg tgtgtgtgtg
     4081 tagtggtttc agaccccaga cagaggcgaa gcagaaaaag cagacgatga agacgacgaa
     4141 gaaatgagca gtctattttt atcgtggaaa cagaagaggt gatatcgtct cgttctttgt
     4201 tatcacctac cccgcgtgca tgtacatgca gcctttttat tttgtaatct ttcccgaaaa
     4261 atcaaccgcc acctcccccc cgccttctct cacccatcat cttctcctgt ttatcttcta
     4321 ctttacacta gatcgcatgg cacatctccc tcgcaatcca tcggtgcaac catcatcgat
     4381 cccactcctc cctccctccc tccctccctc ctcgcatctc ttctaagaaa tccgctagct
     4441 gcgaacgcag ctcacctacc tcatttatca gagcctcgat tcggtccttt tccttctccc
     4501 ctacctcgcc gcaaacagca acagaagcag gagcagcagg agcagcggca cctgtgtcaa
     4561 cagcacaagg gcaagtacag acagaagacg aggcggagga ggaggaagac gatgtgatgt
     4621 cattggagct ggctaaacta ttagccgttg ctctcaccgc ctttccccaa aactcttcca
     4681 cccatcgtgt cactccttct atcaggggaa ccatccctct tttcctcccc accttcttcc
     4741 ccttgctctt cttcttcctt tgtctctttg ttccccctcc tctcttcgcc tcctcctccg
     4801 catcgtcctc tccttttatc aagtcttgcg ttgcaaagga agcaagctct ttgtgaagga
     4861 ccgcgcaagg gataggagag tggagagtga ggtgatgcag acaaaccgag gattcccggg
     4921 cgtcagataa cctaaaatcg actacttctt gaggtggagg aggaggggga ggagacggag
     4981 aataagtgtg tgtagaaata tagcttgctg cctctgcttc catcttcgat aaaattgctg
     5041 ttgctgttgc tgttgcggct gatatctgct gcggctgctg ctgcacctcc tgaacgaaga
     5101 ctgcagccgc gtcttcaccc tcttggacta ctctgccctc ctcccttgcc tttacaactc
     5161 gatcgacgag attcgtgcca gtgctgtcat catcattgga aagagcaaca gcatcacctt
     5221 aagattgaat cctgttgccg gtcttgcgat gattatcata taatttctgt tgaattacgt
     5281 taagcatgta ataattaaca tgtaatgcat gacgttattt atgagatggg tttttatgat
     5341 tagagtcccg caattataca tttaatacgc gatagaaaac aaaatatagc gcgcaaacta
     5401 ggataaatta tcgcgcgcgg tgtcatctat gttactaggc tgcattaatg aatcggccaa
     5461 cgcgcgggga gaggcggttt gcgtattggg cgctcttccg cttcctcgct cactgactcg
     5521 ctgcgctcgg tcgttcggct gcggcgagcg gtatcagctc actcaaaggc ggtaatacgg
     5581 ttatccacag aatcagggga taacgcagga aagaacatgt gagcaaaagg ccagcaaaag
     5641 gccaggaacc gtaaaaaggc cgcgttgctg gcgtttttcc ataggctccg cccccctgac
     5701 gagcatcaca aaaatcgacg ctcaagtcag aggtggcgaa acccgacagg actataaaga
     5761 taccaggcgt ttccccctgg aagctccctc gtgcgctctc ctgttccgac cctgccgctt
     5821 accggatacc tgtccgcctt tctcccttcg ggaagcgtgg cgctttctca tagctcacgc
     5881 tgtaggtatc tcagttcggt gtaggtcgtt cgctccaagc tgggctgtgt gcacgaaccc
     5941 cccgttcagc ccgaccgctg cgccttatcc ggtaactatc gtcttgagtc caacccggta
     6001 agacacgact tatcgccact ggcagcagcc actggtaaca ggattagcag agcgaggtat
     6061 gtaggcggtg ctacagagtt cttgaagtgg tggcctaact acggctacac tagaagaaca
     6121 gtatttggta tctgcgctct gctgaagcca gttaccttcg gaaaaagagt tggtagctct
     6181 tgatccggca aacaaaccac cgctggtagc ggtggttttt ttgtttgcaa gcagcagatt
     6241 acgcgcagaa aaaaaggatc tcaagaagat cctttgatct tttctacggg gtctgacgct
     6301 cagtggaacg aaaactcacg ttaagggatt ttggtcatga gattatcaaa aaggatcttc
     6361 acctagatcc ttttaaatta aaaatgaagt tttaaatcaa tctaaagtat atatgagtaa
     6421 acttggtctg acagttacca atgcttaatc agtgaggcac ctatctcagc gatctgtcta
     6481 tttcgttcat ccatagttgc ctgactcccc gtcgtgtaga taactacgat acgggagggc
     6541 ttaccatctg gccccagtgc tgcaatgata ccgcgagacc cacgctcacc ggctccagat
     6601 ttatcagcaa taaaccagcc agccggaagg gccgagcgca gaagtggtcc tgcaacttta
     6661 tccgcctcca tccagtctat taattgttgc cgggaagcta gagtaagtag ttcgccagtt
     6721 aatagtttgc gcaacgttgt tgccattgct acaggcatcg tggtgtcacg ctcgtcgttt
     6781 ggtatggctt cattcagctc cggttcccaa cgatcaaggc gagttacatg atcccccatg
     6841 ttgtgcaaaa aagcggttag ctccttcggt cctccgatcg ttgtcagaag taagttggcc
     6901 gcagtgttat cactcatggt tatggcagca ctgcataatt ctcttactgt catgccatcc
     6961 gtaagatgct tttctgtgac tggtgagtac tcaaccaagt cattctgaga atagtgtatg
     7021 cggcgaccga gttgctcttg cccggcgtca atacgggata ataccgcgcc acatagcaga
     7081 actttaaaag tgctcatcat tggaaaacgt tcttcggggc gaaaactctc aaggatctta
     7141 ccgctgttga gatccagttc gatgtaaccc actcgtgcac ccaactgatc ttcagcatct
     7201 tttactttca ccagcgtttc tgggtgagca aaaacaggaa ggcaaaatgc cgcaaaaaag
     7261 ggaataaggg cgacacggaa atgttgaata ctcatactct tcctttttca atattattga
     7321 agcatttatc agggttattg tctcatgagc ggatacatat ttgaatgtat ttagaaaaat
     7381 aaacaaatag gggttccgcg cacatttccc cgaaaagtgc cacctgatgc ggtgtgaaat
     7441 accgcacaga tgcgtaagga gaaaataccg catcaggaaa ttgtaagcgt taatattttg
     7501 ttaaaattcg cgttaaattt ttgttaaatc agctcatttt ttaaccaata ggccgaaatc
     7561 ggcaaaatcc cttataaatc aaaagaatag accgagatag ggttgagtgt tgttccagtt
     7621 tggaacaaga gtccactatt aaagaacgtg gactccaacg tcaaagggcg aaaaaccgtc
     7681 tatcagggcg atggcccact acgtgaacca tcaccctaat caagtttttt ggggtcgagg
     7741 tgccgtaaag cactaaatcg gaaccctaaa gggagccccc gatttagagc ttgacgggga
     7801 aagccggcga acgtggcgag aaaggaaggg aagaaagcga aaggagcggg cgctagggcg
     7861 ctggcaagtg tagcggtcac gctgcgcgta accaccacac ccgccgcgct taatgcgccg
     7921 ctacagggcg cgtccattcg ccattcaggc tgcgcaactg ttgggaaggg cgatcggtgc
     7981 gggcctcttc gctattacgc cag
//
NAME		pNOC-CS-Rluc
LOCUS       Exported                8432 bp ds-DNA     circular SYN 05-AUG-2018
DEFINITION  synthetic circular DNA
ACCESSION   .
VERSION     .
KEYWORDS    .
SOURCE      synthetic DNA construct
  ORGANISM  synthetic DNA construct
REFERENCE   1  (bases 1 to 8432)
  AUTHORS   .
  TITLE     Direct Submission
  JOURNAL   Exported Aug 5, 2018 from SnapGene Viewer 4.1.4
            http://www.snapgene.com
FEATURES             Location/Qualifiers
     source          1..8432
                     /organism="synthetic DNA construct"
                     /mol_type="other DNA"
     promoter        11..774
                     /label=LDSP promoter
     CDS             801..1826
                     /codon_start=1
                     /gene="aph(4)-Ia"
                     /product="aminoglycoside phosphotransferase from E. coli"
                     /label=HygR
                     /note="confers resistance to hygromycin"
                     /translation="MKKPELTATSVEKFLIEKFDSVSDLMQLSEGEESRAFSFDVGGRG
                     YVLRVNSCADGFYKDRYVYRHFASAALPIPEVLDIGEFSESLTYCISRRAQGVTLQDLP
                     ETELPAVLQPVAEAMDAIAAADLSQTSGFGPFGPQGIGQYTTWRDFICAIADPHVYHWQ
                     TVMDDTVSASVAQALDELMLWAEDCPEVRHLVHADFGSNNVLTDNGRITAVIDWSEAMF
                     GDSQYEVANIFFWRPWLACMEQQTRYFERRHPELAGSPRLRAYMLRIGLDQLYQSLVDG
                     NFDDAAWAQGRCDAIVRSGAGTVGRTQIARRSAAVWTDGCVEVLADSGNRRPSTRPRAK
                     E"
     terminator      1827..2055
                     /label=35S terminator
     protein_bind    2064..2088
                     /gene="mutant version of attB"
                     /label=attB1
                     /bound_moiety="BP Clonase(TM)"
                     /note="recombination site for the Gateway(R) BP reaction"
     promoter        2109..2940
                     /label=CCMP1779 CS promoter
     protein_bind    complement(2957..2981)
                     /gene="mutant version of attB"
                     /label=attB2
                     /bound_moiety="BP Clonase(TM)"
                     /note="recombination site for the Gateway(R) BP reaction"
     CDS             3001..3945
                     /codon_start=1
                     /label=Rluc
                     /translation="MGGSGASKVYDPEQRKRMITGPQWWARCKQMNVLDSFINYYDSEK
                     HAENAVIFLHGNAASSYLWRHVVPHIEPVARCIIPDLIGMGKSGKSGNGSYRLLDHYKY
                     LTAWFELLNLPKKIIFVGHDWGACLAFHYSYEHQDKIKAIVHAESVVDVIESWDEWPDI
                     EEDIALIKSEEGEKMVLENNFFVETMLPSKIMRKLEPEEFAAYLEPFKEKGEVRRPTLS
                     WPREIPLVKGGKPDVVQIVRNYNAYLRASDDLPKMFIESDPGFFSNAIVEGAKKFPNTE
                     FVKVKGLHFSQEDAPDEMGKYIKSFVERVLKNDT"
     CDS             3946..3972
                     /codon_start=1
                     /product="HA (human influenza hemagglutinin) epitope tag"
                     /label=HA
                     /translation="YPYDVPDYA"
     terminator      3980..5646
                     /label=LDSP terminator
     rep_origin      complement(6105..6693)
                     /direction=LEFT
                     /label=ori
                     /note="high-copy-number ColE1/pMB1/pBR322/pUC origin of 
                     replication"
     CDS             complement(6864..7724)
                     /codon_start=1
                     /gene="bla"
                     /product="beta-lactamase"
                     /label=AmpR
                     /note="confers resistance to ampicillin, carbenicillin, and
                     related antibiotics"
                     /translation="MSIQHFRVALIPFFAAFCLPVFAHPETLVKVKDAEDQLGARVGYI
                     ELDLNSGKILESFRPEERFPMMSTFKVLLCGAVLSRIDAGQEQLGRRIHYSQNDLVEYS
                     PVTEKHLTDGMTVRELCSAAITMSDNTAANLLLTTIGGPKELTAFLHNMGDHVTRLDRW
                     EPELNEAIPNDERDTTMPVAMATTLRKLLTGELLTLASRQQLIDWMEADKVAGPLLRSA
                     LPAGWFIADKSGAGERGSRGIIAALGPDGKPSRIVVIYTTGSQATMDERNRQIAEIGAS
                     LIKHW"
     promoter        complement(7725..7829)
                     /gene="bla"
                     /label=AmpR promoter
     rep_origin      complement(7907..8362)
                     /direction=LEFT
                     /label=f1 ori
                     /note="f1 bacteriophage origin of replication; arrow 
                     indicates direction of (+) strand synthesis"
ORIGIN
        1 gtaggtctct aagatggagt ggatggagga ggaggcgagc gtagcagcaa gcgtgagtta
       61 tacagccagg cacatgtcgc aatccttcgg tctcgggctt aaaatccacg cactaatcac
      121 gctgggccat gcaaagagca atgccgaggc ccaccacaca aaacgctgtg tcgcgcgttg
      181 cggcctgaag cttcatactt cttagtcgcc gccaaaaggg ctcgagagac gagacccgtt
      241 ggcatgaccg atgttgttcg acgcggtttg cttcgtcaca gtcgacgtga ttcaggaatc
      301 tggagcctgc agatcatttt tttcagcctg atatcgttct tttccactga gaaccatcag
      361 accacctttt cttccattgt gtgaaggagt aggagttgcc gtgctgcttt gtgggagaca
      421 tctgcgatgg tgaccagcct cccgtcgtct ggtcgacgtg acgagcctct tcactgttct
      481 tcgacggaga gacgcaagcg agacggctct agaccttttg gacacgcatt ctgtgtgtga
      541 actagtggac agtgatacca cgtctgaaag ctcaccactg cccatggtgc agctacttgt
      601 cacaaagttt tgactccgtc ggtatcacca ttcgcgctcg tgtgcctggt tgttccgcca
      661 cgccggcctg ccccggggcg gggcaatatt ctaaaatctc acgcaaaaca ccgcacttac
      721 ccctcacaca tattcgtgat agaccaccac caatctcagc ccgcatcaac acagtcgagg
      781 gccccggggg gcaataagat atgaaaaagc ctgaactcac cgcgacgtct gtcgagaagt
      841 ttctgatcga aaagttcgac agcgtctccg acctgatgca gctctcggag ggcgaagaat
      901 ctcgtgcttt cagcttcgat gtaggagggc gtggatatgt cctgcgggta aatagctgcg
      961 ccgatggttt ctacaaagat cgttatgttt atcggcactt tgcatcggcc gcgctcccga
     1021 ttccggaagt gcttgacatt ggggaattca gcgagagcct gacctattgc atctcccgcc
     1081 gtgcacaggg tgtcacgttg caagacctgc ctgaaaccga actgcccgct gttctgcagc
     1141 cggtcgcgga ggccatggat gcgatcgctg cggccgatct tagccagacg agcgggttcg
     1201 gcccattcgg accgcaagga atcggtcaat acactacatg gcgtgatttc atatgcgcga
     1261 ttgctgatcc ccatgtgtat cactggcaaa ctgtgatgga cgacaccgtc agtgcgtccg
     1321 tcgcgcaggc tctcgatgag ctgatgcttt gggccgagga ctgccccgaa gtccggcacc
     1381 tcgtgcacgc ggatttcggc tccaacaatg tcctgacgga caatggccgc ataacagcgg
     1441 tcattgactg gagcgaggcg atgttcgggg attcccaata cgaggtcgcc aacatcttct
     1501 tctggaggcc gtggttggct tgtatggagc agcagacgcg ctacttcgag cggaggcatc
     1561 cggagcttgc aggatcgccg cggctccggg cgtatatgct ccgcattggt cttgaccaac
     1621 tctatcagag cttggttgac ggcaatttcg atgatgcagc ttgggcgcag ggtcgatgcg
     1681 acgcaatcgt ccgatccgga gccgggactg tcgggcgtac acaaatcgcc cgcagaagcg
     1741 cggccgtctg gaccgatggc tgtgtagaag tactcgccga tagtggaaac cgacgcccca
     1801 gcactcgtcc gagggcaaag gaatagagta gatgccgacc ggagtccgca aaaatcacca
     1861 gtctctctct acaaatctat ctctctctat ttttctccag aataatgtgt gagtagttcc
     1921 cagataaggg aattagggtt cttatagggt ttcgctcatg tgttgagcat ataagaaacc
     1981 cttagtatgt atttgtattt gtaaaatact tctatcaata aaatttctaa ttcctaaaac
     2041 caaaatccag tgacccgata tcaacaagtt tgtacaaaaa agcaggctcc gcggccgccc
     2101 ccttcaccgt tttatgttct attgagcggg ttttgggggg tcggaagaaa caagtgacag
     2161 catcttgtac aataaaaaat taagcgatat ggctaagagc ttactgcttt aattgttgta
     2221 tgctgcaatg acttcggaga gtggtagcaa atagcacttt gtcctcgtag ctagtgctgg
     2281 agggggaaac aaattaaaac atttcatttg ttatcatttc ttatgtgtag aagaggggct
     2341 atttcaaaca aatttaaata tcttcaaatc cacccaacgg ccgtgagaat gccgttgtga
     2401 cgggccttca gggaccctcg ctctcctcgc cccactctca cgacatcctc ctcaactcct
     2461 ccgtgctttt tattatttga gagattgtcc acccattcaa cgtgtacttc cctcgcatcc
     2521 tgtttacatg actgtgtgtg aatgtgttgg tcttgagtcg cgcgggcagc gccggccagc
     2581 ctttctggtc tttttgcatc cttctgtccc cctgtatttc gctccctccc tcccctctca
     2641 tcgcatcttc cctctgcgtt atcagcaatc cccagacatc cctctttggt cgttaatgta
     2701 ttgtgtcccc cttcagcata gcaaaggccc tggtgcactg cccctctcac ccctccaaga
     2761 aggatttgtc cagccagtgc gagtgattgg gggtgtgcag tgcggcaagg actccctctt
     2821 attcgcacac gcttccttta tcttcataca cattcatgga actccttcgc accctatcct
     2881 tctcgtgcgc accctctcca caggttgcac agggagaagc tgtaagacac cgcaaccatg
     2941 aagggtgggc gcgccgaccc agctttcttg tacaaagtgg ttgatagctt ggcgcgcctc
     3001 atgggcggat ccggcgccag caaggtgtac gaccccgagc agcgcaagcg catgatcacc
     3061 ggccctcagt ggtgggctcg ctgcaagcag atgaacgtgc tggacagctt catcaactac
     3121 tacgacagcg agaagcacgc cgagaacgcc gtgatcttcc tgcacggcaa cgccgccagc
     3181 agctacctgt ggcgccacgt ggtgccccac atcgagcccg tggcccgctg catcatcccc
     3241 gacctgatcg gcatgggcaa gagcggcaag agcggcaacg gcagctaccg cctgctggac
     3301 cactacaagt acctgaccgc ctggttcgag ctgctgaacc tgcccaagaa gatcatcttc
     3361 gtgggccacg actggggcgc ctgcctggcc ttccactaca gctacgagca ccaggacaag
     3421 atcaaggcca tcgtgcacgc cgagagcgtg gtggacgtga tcgagagctg ggacgagtgg
     3481 cccgacatcg aggaggacat cgccctgatc aagagcgagg agggcgagaa gatggtgctg
     3541 gagaacaact tcttcgtgga gaccatgctg cccagcaaga tcatgcgcaa gctggagccc
     3601 gaggagttcg ccgcctacct ggagcccttc aaggagaagg gcgaggtgcg ccgtcccacc
     3661 ctgagctggc ctcgcgagat ccccctggtg aagggcggca agcccgacgt ggtgcagatc
     3721 gtgcgcaact acaacgccta cttgcgcgcc agcgacgacc tgcccaagat gttcatcgag
     3781 agcgaccccg gcttcttcag caacgccatc gtggagggcg ccaagaagtt ccccaacacc
     3841 gagttcgtga aggtgaaggg cctgcacttc agccaggagg acgctcccga cgagatgggc
     3901 aagtacatca agagcttcgt ggagcgcgtg ctgaagaacg atacgtaccc ctatgacgtg
     3961 ccggactacg cctgagctcg aaagatccaa gagagacgag tagagatttt ttttttggga
     4021 ttgatgtttg tcgttctttg agttgtcgtc gagttacgcc ttttgtaaga atgttccgca
     4081 ggagaggagg aggatgggca tgagtgaggg tgagagggct tgcccgcttt tttttttaaa
     4141 aacgctgaag acgtggttgt caaacaaacc ccccatagaa acgattttgt tacggtgcgg
     4201 tccagacgtc acttgaatgg ctccgcggaa aggccaggga gggaaggggg gagggaggaa
     4261 acatgaaaca tgttgaacgg ctcaacaggg tttgggggac aagagaggta gcgccctgat
     4321 ggactgctcc ctcccctcct ttccctcaat gtctcattca tccatgcttc ccccttctct
     4381 ctctcccctc cgttccatcc cccgcgggcg tggtagtggc gtgatgggat ccactaaaat
     4441 gtacgtgtaa gaaaagccgg tgagcttacg cttttgtgaa agtgggagta cgagtgttgt
     4501 gtgtgtgtgt agtggtttca gaccccagac agaggcgaag cagaaaaagc agacgatgaa
     4561 gacgacgaag aaatgagcag tctattttta tcgtggaaac agaagaggtg atatcgtctc
     4621 gttctttgtt atcacctacc ccgcgtgcat gtacatgcag cctttttatt ttgtaatctt
     4681 tcccgaaaaa tcaaccgcca cctccccccc gccttctctc acccatcatc ttctcctgtt
     4741 tatcttctac tttacactag atcgcatggc acatctccct cgcaatccat cggtgcaacc
     4801 atcatcgatc ccactcctcc ctccctccct ccctccctcc tcgcatctct tctaagaaat
     4861 ccgctagctg cgaacgcagc tcacctacct catttatcag agcctcgatt cggtcctttt
     4921 ccttctcccc tacctcgccg caaacagcaa cagaagcagg agcagcagga gcagcggcac
     4981 ctgtgtcaac agcacaaggg caagtacaga cagaagacga ggcggaggag gaggaagacg
     5041 atgtgatgtc attggagctg gctaaactat tagccgttgc tctcaccgcc tttccccaaa
     5101 actcttccac ccatcgtgtc actccttcta tcaggggaac catccctctt ttcctcccca
     5161 ccttcttccc cttgctcttc ttcttccttt gtctctttgt tccccctcct ctcttcgcct
     5221 cctcctccgc atcgtcctct ccttttatca agtcttgcgt tgcaaaggaa gcaagctctt
     5281 tgtgaaggac cgcgcaaggg ataggagagt ggagagtgag gtgatgcaga caaaccgagg
     5341 attcccgggc gtcagataac ctaaaatcga ctacttcttg aggtggagga ggagggggag
     5401 gagacggaga ataagtgtgt gtagaaatat agcttgctgc ctctgcttcc atcttcgata
     5461 aaattgctgt tgctgttgct gttgcggctg atatctgctg cggctgctgc tgcacctcct
     5521 gaacgaagac tgcagccgcg tcttcaccct cttggactac tctgccctcc tcccttgcct
     5581 ttacaactcg atcgacgaga ttcgtgccag tgctgtcatc atcattggaa agagcaacag
     5641 catcacctta agattgaatc ctgttgccgg tcttgcgatg attatcatat aatttctgtt
     5701 gaattacgtt aagcatgtaa taattaacat gtaatgcatg acgttattta tgagatgggt
     5761 ttttatgatt agagtcccgc aattatacat ttaatacgcg atagaaaaca aaatatagcg
     5821 cgcaaactag gataaattat cgcgcgcggt gtcatctatg ttactaggct gcattaatga
     5881 atcggccaac gcgcggggag aggcggtttg cgtattgggc gctcttccgc ttcctcgctc
     5941 actgactcgc tgcgctcggt cgttcggctg cggcgagcgg tatcagctca ctcaaaggcg
     6001 gtaatacggt tatccacaga atcaggggat aacgcaggaa agaacatgtg agcaaaaggc
     6061 cagcaaaagg ccaggaaccg taaaaaggcc gcgttgctgg cgtttttcca taggctccgc
     6121 ccccctgacg agcatcacaa aaatcgacgc tcaagtcaga ggtggcgaaa cccgacagga
     6181 ctataaagat accaggcgtt tccccctgga agctccctcg tgcgctctcc tgttccgacc
     6241 ctgccgctta ccggatacct gtccgccttt ctcccttcgg gaagcgtggc gctttctcat
     6301 agctcacgct gtaggtatct cagttcggtg taggtcgttc gctccaagct gggctgtgtg
     6361 cacgaacccc ccgttcagcc cgaccgctgc gccttatccg gtaactatcg tcttgagtcc
     6421 aacccggtaa gacacgactt atcgccactg gcagcagcca ctggtaacag gattagcaga
     6481 gcgaggtatg taggcggtgc tacagagttc ttgaagtggt ggcctaacta cggctacact
     6541 agaagaacag tatttggtat ctgcgctctg ctgaagccag ttaccttcgg aaaaagagtt
     6601 ggtagctctt gatccggcaa acaaaccacc gctggtagcg gtggtttttt tgtttgcaag
     6661 cagcagatta cgcgcagaaa aaaaggatct caagaagatc ctttgatctt ttctacgggg
     6721 tctgacgctc agtggaacga aaactcacgt taagggattt tggtcatgag attatcaaaa
     6781 aggatcttca cctagatcct tttaaattaa aaatgaagtt ttaaatcaat ctaaagtata
     6841 tatgagtaaa cttggtctga cagttaccaa tgcttaatca gtgaggcacc tatctcagcg
     6901 atctgtctat ttcgttcatc catagttgcc tgactccccg tcgtgtagat aactacgata
     6961 cgggagggct taccatctgg ccccagtgct gcaatgatac cgcgagaccc acgctcaccg
     7021 gctccagatt tatcagcaat aaaccagcca gccggaaggg ccgagcgcag aagtggtcct
     7081 gcaactttat ccgcctccat ccagtctatt aattgttgcc gggaagctag agtaagtagt
     7141 tcgccagtta atagtttgcg caacgttgtt gccattgcta caggcatcgt ggtgtcacgc
     7201 tcgtcgtttg gtatggcttc attcagctcc ggttcccaac gatcaaggcg agttacatga
     7261 tcccccatgt tgtgcaaaaa agcggttagc tccttcggtc ctccgatcgt tgtcagaagt
     7321 aagttggccg cagtgttatc actcatggtt atggcagcac tgcataattc tcttactgtc
     7381 atgccatccg taagatgctt ttctgtgact ggtgagtact caaccaagtc attctgagaa
     7441 tagtgtatgc ggcgaccgag ttgctcttgc ccggcgtcaa tacgggataa taccgcgcca
     7501 catagcagaa ctttaaaagt gctcatcatt ggaaaacgtt cttcggggcg aaaactctca
     7561 aggatcttac cgctgttgag atccagttcg atgtaaccca ctcgtgcacc caactgatct
     7621 tcagcatctt ttactttcac cagcgtttct gggtgagcaa aaacaggaag gcaaaatgcc
     7681 gcaaaaaagg gaataagggc gacacggaaa tgttgaatac tcatactctt cctttttcaa
     7741 tattattgaa gcatttatca gggttattgt ctcatgagcg gatacatatt tgaatgtatt
     7801 tagaaaaata aacaaatagg ggttccgcgc acatttcccc gaaaagtgcc acctgatgcg
     7861 gtgtgaaata ccgcacagat gcgtaaggag aaaataccgc atcaggaaat tgtaagcgtt
     7921 aatattttgt taaaattcgc gttaaatttt tgttaaatca gctcattttt taaccaatag
     7981 gccgaaatcg gcaaaatccc ttataaatca aaagaataga ccgagatagg gttgagtgtt
     8041 gttccagttt ggaacaagag tccactatta aagaacgtgg actccaacgt caaagggcga
     8101 aaaaccgtct atcagggcga tggcccacta cgtgaaccat caccctaatc aagttttttg
     8161 gggtcgaggt gccgtaaagc actaaatcgg aaccctaaag ggagcccccg atttagagct
     8221 tgacggggaa agccggcgaa cgtggcgaga aaggaaggga agaaagcgaa aggagcgggc
     8281 gctagggcgc tggcaagtgt agcggtcacg ctgcgcgtaa ccaccacacc cgccgcgctt
     8341 aatgcgccgc tacagggcgc gtccattcgc cattcaggct gcgcaactgt tgggaagggc
     8401 gatcggtgcg ggcctcttcg ctattacgcc ag
//
NAME		pNOC-LHC8-Fluc
LOCUS       Exported                9348 bp ds-DNA     circular SYN 05-AUG-2018
DEFINITION  synthetic circular DNA
ACCESSION   .
VERSION     .
KEYWORDS    .
SOURCE      synthetic DNA construct
  ORGANISM  synthetic DNA construct
REFERENCE   1  (bases 1 to 9348)
  AUTHORS   .
  TITLE     Direct Submission
  JOURNAL   Exported Aug 5, 2018 from SnapGene Viewer 4.1.4
            http://www.snapgene.com
FEATURES             Location/Qualifiers
     source          1..9348
                     /organism="synthetic DNA construct"
                     /mol_type="other DNA"
     promoter        11..774
                     /label=LDSP promoter
     CDS             801..1826
                     /codon_start=1
                     /gene="aph(4)-Ia"
                     /product="aminoglycoside phosphotransferase from E. coli"
                     /label=HygR
                     /note="confers resistance to hygromycin"
                     /translation="MKKPELTATSVEKFLIEKFDSVSDLMQLSEGEESRAFSFDVGGRG
                     YVLRVNSCADGFYKDRYVYRHFASAALPIPEVLDIGEFSESLTYCISRRAQGVTLQDLP
                     ETELPAVLQPVAEAMDAIAAADLSQTSGFGPFGPQGIGQYTTWRDFICAIADPHVYHWQ
                     TVMDDTVSASVAQALDELMLWAEDCPEVRHLVHADFGSNNVLTDNGRITAVIDWSEAMF
                     GDSQYEVANIFFWRPWLACMEQQTRYFERRHPELAGSPRLRAYMLRIGLDQLYQSLVDG
                     NFDDAAWAQGRCDAIVRSGAGTVGRTQIARRSAAVWTDGCVEVLADSGNRRPSTRPRAK
                     E"
     terminator      1827..2055
                     /label=35S terminator
     protein_bind    2064..2088
                     /gene="mutant version of attB"
                     /label=attB1
                     /bound_moiety="BP Clonase(TM)"
                     /note="recombination site for the Gateway(R) BP reaction"
     promoter        2109..3131
                     /label=CCMP1779 LHC8 promoter
     protein_bind    complement(3148..3172)
                     /gene="mutant version of attB"
                     /label=attB2
                     /bound_moiety="BP Clonase(TM)"
                     /note="recombination site for the Gateway(R) BP reaction"
     CDS             3192..4859
                     /codon_start=1
                     /label=Fluc
                     /translation="MGGSGEDAKNIKKGPAPFYPLEDGTAGEQLHKAMKRYALVPGTIA
                     FTDAHIEVDITYAEYFEMSVRLAEAMKRYGLNTNHRIVVCSENSLQFFMPVLGALFIGV
                     AVAPANDIYNERELLNSMGISQPTVVFVSKKGLQKILNVQKKLPIIQKIIIMDSKTDYQ
                     GFQSMYTFVTSHLPPGFNEYDFVPESFDRDKTIALIMNSSGSTGLPKGVALPHRTACVR
                     FSHARDPIFGNQIIPDTAILSVVPFHHGFGMFTTLGYLICGFRVVLMYRFEEELFLRSL
                     QDYKIQSALLVPTLFSFFAKSTLIDKYDLSNLHEIASGGAPLSKEVGEAVAKRFHLPGI
                     RQGYGLTETTSAILITPEGDDKPGAVGKVVPFFEAKVVDLDTGKTLGVNQRGELCVRGP
                     MIMSGYVNNPEATNALIDKDGWLHSGDIAYWDEDEHFFIVDRLKSLIKYKGYQVAPAEL
                     ESILLQHPNIFDAGVAGLPDDDAGELPAAVVVLEHGKTMTEKEIVDYVASQVTTAKKLR
                     GGVVFVDEVPKGLTGKLDARKIREILIKAKKGGKIAVSS"
     CDS             4860..4886
                     /codon_start=1
                     /product="HA (human influenza hemagglutinin) epitope tag"
                     /label=HA
                     /translation="YPYDVPDYA"
     terminator      4896..6562
                     /label=LDSP terminator
     rep_origin      complement(7021..7609)
                     /direction=LEFT
                     /label=ori
                     /note="high-copy-number ColE1/pMB1/pBR322/pUC origin of 
                     replication"
     CDS             complement(7780..8640)
                     /codon_start=1
                     /gene="bla"
                     /product="beta-lactamase"
                     /label=AmpR
                     /note="confers resistance to ampicillin, carbenicillin, and
                     related antibiotics"
                     /translation="MSIQHFRVALIPFFAAFCLPVFAHPETLVKVKDAEDQLGARVGYI
                     ELDLNSGKILESFRPEERFPMMSTFKVLLCGAVLSRIDAGQEQLGRRIHYSQNDLVEYS
                     PVTEKHLTDGMTVRELCSAAITMSDNTAANLLLTTIGGPKELTAFLHNMGDHVTRLDRW
                     EPELNEAIPNDERDTTMPVAMATTLRKLLTGELLTLASRQQLIDWMEADKVAGPLLRSA
                     LPAGWFIADKSGAGERGSRGIIAALGPDGKPSRIVVIYTTGSQATMDERNRQIAEIGAS
                     LIKHW"
     promoter        complement(8641..8745)
                     /gene="bla"
                     /label=AmpR promoter
     rep_origin      complement(8823..9278)
                     /direction=LEFT
                     /label=f1 ori
                     /note="f1 bacteriophage origin of replication; arrow 
                     indicates direction of (+) strand synthesis"
ORIGIN
        1 gtaggtctct aagatggagt ggatggagga ggaggcgagc gtagcagcaa gcgtgagtta
       61 tacagccagg cacatgtcgc aatccttcgg tctcgggctt aaaatccacg cactaatcac
      121 gctgggccat gcaaagagca atgccgaggc ccaccacaca aaacgctgtg tcgcgcgttg
      181 cggcctgaag cttcatactt cttagtcgcc gccaaaaggg ctcgagagac gagacccgtt
      241 ggcatgaccg atgttgttcg acgcggtttg cttcgtcaca gtcgacgtga ttcaggaatc
      301 tggagcctgc agatcatttt tttcagcctg atatcgttct tttccactga gaaccatcag
      361 accacctttt cttccattgt gtgaaggagt aggagttgcc gtgctgcttt gtgggagaca
      421 tctgcgatgg tgaccagcct cccgtcgtct ggtcgacgtg acgagcctct tcactgttct
      481 tcgacggaga gacgcaagcg agacggctct agaccttttg gacacgcatt ctgtgtgtga
      541 actagtggac agtgatacca cgtctgaaag ctcaccactg cccatggtgc agctacttgt
      601 cacaaagttt tgactccgtc ggtatcacca ttcgcgctcg tgtgcctggt tgttccgcca
      661 cgccggcctg ccccggggcg gggcaatatt ctaaaatctc acgcaaaaca ccgcacttac
      721 ccctcacaca tattcgtgat agaccaccac caatctcagc ccgcatcaac acagtcgagg
      781 gccccggggg gcaataagat atgaaaaagc ctgaactcac cgcgacgtct gtcgagaagt
      841 ttctgatcga aaagttcgac agcgtctccg acctgatgca gctctcggag ggcgaagaat
      901 ctcgtgcttt cagcttcgat gtaggagggc gtggatatgt cctgcgggta aatagctgcg
      961 ccgatggttt ctacaaagat cgttatgttt atcggcactt tgcatcggcc gcgctcccga
     1021 ttccggaagt gcttgacatt ggggaattca gcgagagcct gacctattgc atctcccgcc
     1081 gtgcacaggg tgtcacgttg caagacctgc ctgaaaccga actgcccgct gttctgcagc
     1141 cggtcgcgga ggccatggat gcgatcgctg cggccgatct tagccagacg agcgggttcg
     1201 gcccattcgg accgcaagga atcggtcaat acactacatg gcgtgatttc atatgcgcga
     1261 ttgctgatcc ccatgtgtat cactggcaaa ctgtgatgga cgacaccgtc agtgcgtccg
     1321 tcgcgcaggc tctcgatgag ctgatgcttt gggccgagga ctgccccgaa gtccggcacc
     1381 tcgtgcacgc ggatttcggc tccaacaatg tcctgacgga caatggccgc ataacagcgg
     1441 tcattgactg gagcgaggcg atgttcgggg attcccaata cgaggtcgcc aacatcttct
     1501 tctggaggcc gtggttggct tgtatggagc agcagacgcg ctacttcgag cggaggcatc
     1561 cggagcttgc aggatcgccg cggctccggg cgtatatgct ccgcattggt cttgaccaac
     1621 tctatcagag cttggttgac ggcaatttcg atgatgcagc ttgggcgcag ggtcgatgcg
     1681 acgcaatcgt ccgatccgga gccgggactg tcgggcgtac acaaatcgcc cgcagaagcg
     1741 cggccgtctg gaccgatggc tgtgtagaag tactcgccga tagtggaaac cgacgcccca
     1801 gcactcgtcc gagggcaaag gaatagagta gatgccgacc ggagtccgca aaaatcacca
     1861 gtctctctct acaaatctat ctctctctat ttttctccag aataatgtgt gagtagttcc
     1921 cagataaggg aattagggtt cttatagggt ttcgctcatg tgttgagcat ataagaaacc
     1981 cttagtatgt atttgtattt gtaaaatact tctatcaata aaatttctaa ttcctaaaac
     2041 caaaatccag tgacccgata tcaacaagtt tgtacaaaaa agcaggctcc gcggccgccc
     2101 ccttcaccgc agcttgcgtt tctttttcag gatcctctgc cgaccgcgaa ccaccgtcca
     2161 cgtcacttac gtctgcgcgc gagacgtgcc ttcttatccc ggaagccgct gcagcagtgg
     2221 gaataaaagc accagcagca caccagcgca atggagtgag gaaattagag gccttctggc
     2281 cggtatgttg ggacgaccta agcttgggtt ggggtacgat gatttcgtaa cctttggtaa
     2341 atattatgcg gcagttcaga ttaaagatga taaagcagca gcggcgttgg cgagtgcgag
     2401 ggagaagctg tagcgatgag gaagggaggg gggggaggga gggatgaggg gaggggggac
     2461 atgtagagtt agtgagaagc gggtagtaag tgaggagcag gtagatgcat gtgtagagta
     2521 gaagaaggca agcgaaaccg actgaatgca tagcatcaag taacgtttaa atgcacacaa
     2581 tcagtggatc gactagcagc tgtaatagca cgagcaccag gggccgagat cggagggggg
     2641 agaggtggag gagggagaat tataaggaag aaaacccggt agaccttggt gtaatcacca
     2701 ggatacgggc gccttaataa agaagtaaaa taaaaagtgc tgcccaaggc tcactggaat
     2761 gggccgggca aagaacatga acatcgtcgg tcagcgagaa gaagcagaag cagagaagca
     2821 gggtgaggtg gtcatagttc ttttctgccg ctatcctaca atcctgaact ggctttacgc
     2881 cgtcctttgt tttccgcccc gtccttttga cattagtcct ttctttattg cgcagagcgg
     2941 cggcacaaag acgacatttt tgctgtcatt gtgctggtag atggcctgaa ttcgagcgtg
     3001 cgtggccgtc gacgtagtcg aagcccgggc cgatctatgt gcacgacgca catacagcaa
     3061 tgcacgcgtc gttgttctgg aatgcacgac aaaatctcac tagctcccac ctcaaaaata
     3121 tccacatctc taagggtggg cgcgccgacc cagctttctt gtacaaagtg gttgatagct
     3181 tggcgcgcct catgggcggg tccggcgagg acgcaaagaa tatcaagaaa ggccctgcac
     3241 cgttctaccc tttggaggac gggaccgcgg gagagcagct tcacaaggct atgaaacgtt
     3301 acgctcttgt tccgggcacg atcgcattca cggatgccca catcgaggtc gacattacat
     3361 atgctgagta cttcgagatg tccgtgcgcc ttgccgaagc tatgaagcgt tacgggctga
     3421 acacgaacca ccgcatcgtg gtctgttcag agaattccct acagttcttt atgcccgtgt
     3481 tgggggccct tttcattggc gtcgccgtgg cccccgccaa cgacatttat aacgagcgcg
     3541 agctgctcaa cagcatgggg atttcgcagc cgactgtggt cttcgtttcc aagaaaggtt
     3601 tgcaaaagat attgaatgta cagaagaaac tgcccattat ccagaagatt atcattatgg
     3661 actctaagac cgattaccag ggattccagt cgatgtacac tttcgtcacg agccatctcc
     3721 cacccgggtt caacgagtac gacttcgtgc cggagagctt cgaccgcgac aagacaatcg
     3781 cccttattat gaactctagt ggtagcaccg gtttgcccaa gggcgtggcg ctgccccatc
     3841 gtaccgcctg cgtgcgcttc tcccatgcgc gtgatcctat cttcggcaac cagatcattc
     3901 cggacaccgc gattctttcg gtcgtgccgt ttcaccatgg atttggcatg tttacgactt
     3961 tgggctacct catctgcggc ttccgggtgg tcctgatgta ccggtttgag gaagagctgt
     4021 ttttgcgcag tctgcaggac tacaagatcc agtccgcgct gctcgtccct acactctttt
     4081 ctttctttgc taagtccacc ttaatcgaca agtacgatct gtcaaacctc cacgagatcg
     4141 cctccggagg tgcgccctta tctaaggaag tcggggaggc tgtcgcgaag agatttcacc
     4201 tgcccggcat caggcaggga tatggcctga ccgagaccac ttccgccatc ttgatcacgc
     4261 ccgagggtga cgataaacca ggcgccgtgg ggaaagtggt cccttttttc gaagcaaagg
     4321 tcgttgacct ggacaccggc aagacgctcg gggtgaacca acgaggtgag ttgtgcgtgc
     4381 gcggccctat gattatgagc gggtacgtga acaatcccga agccaccaac gcactcattg
     4441 ataaggacgg atggctacac agcggtgata tcgcctactg ggatgaggac gagcacttct
     4501 tcatcgtaga ccggctgaag tcgctcatca agtacaaggg gtatcaggtg gcccctgcgg
     4561 agttggaatc tattctgctc caacacccta atatcttcga cgccggcgtg gccggcttgc
     4621 ccgacgatga cgcgggcgag cttcccgccg cggttgtggt cctggagcac ggcaagacga
     4681 tgaccgagaa ggagatcgta gactacgtgg cttcccaagt gactacggcg aagaagttga
     4741 ggggtggagt agtgttcgtg gatgaggtcc ccaaggggct caccggtaag ctcgatgccc
     4801 gtaagatccg agagatcttg attaaggcta agaagggggg caagatcgcc gtgtcgtcgt
     4861 atccctacga tgttcccgat tatgcctaag agctcgaaag atccaagaga gacgagtaga
     4921 gatttttttt ttgggattga tgtttgtcgt tctttgagtt gtcgtcgagt tacgcctttt
     4981 gtaagaatgt tccgcaggag aggaggagga tgggcatgag tgagggtgag agggcttgcc
     5041 cgcttttttt tttaaaaacg ctgaagacgt ggttgtcaaa caaacccccc atagaaacga
     5101 ttttgttacg gtgcggtcca gacgtcactt gaatggctcc gcggaaaggc cagggaggga
     5161 aggggggagg gaggaaacat gaaacatgtt gaacggctca acagggtttg ggggacaaga
     5221 gaggtagcgc cctgatggac tgctccctcc cctcctttcc ctcaatgtct cattcatcca
     5281 tgcttccccc ttctctctct cccctccgtt ccatcccccg cgggcgtggt agtggcgtga
     5341 tgggatccac taaaatgtac gtgtaagaaa agccggtgag cttacgcttt tgtgaaagtg
     5401 ggagtacgag tgttgtgtgt gtgtgtagtg gtttcagacc ccagacagag gcgaagcaga
     5461 aaaagcagac gatgaagacg acgaagaaat gagcagtcta tttttatcgt ggaaacagaa
     5521 gaggtgatat cgtctcgttc tttgttatca cctaccccgc gtgcatgtac atgcagcctt
     5581 tttattttgt aatctttccc gaaaaatcaa ccgccacctc ccccccgcct tctctcaccc
     5641 atcatcttct cctgtttatc ttctacttta cactagatcg catggcacat ctccctcgca
     5701 atccatcggt gcaaccatca tcgatcccac tcctccctcc ctccctccct ccctcctcgc
     5761 atctcttcta agaaatccgc tagctgcgaa cgcagctcac ctacctcatt tatcagagcc
     5821 tcgattcggt ccttttcctt ctcccctacc tcgccgcaaa cagcaacaga agcaggagca
     5881 gcaggagcag cggcacctgt gtcaacagca caagggcaag tacagacaga agacgaggcg
     5941 gaggaggagg aagacgatgt gatgtcattg gagctggcta aactattagc cgttgctctc
     6001 accgcctttc cccaaaactc ttccacccat cgtgtcactc cttctatcag gggaaccatc
     6061 cctcttttcc tccccacctt cttccccttg ctcttcttct tcctttgtct ctttgttccc
     6121 cctcctctct tcgcctcctc ctccgcatcg tcctctcctt ttatcaagtc ttgcgttgca
     6181 aaggaagcaa gctctttgtg aaggaccgcg caagggatag gagagtggag agtgaggtga
     6241 tgcagacaaa ccgaggattc ccgggcgtca gataacctaa aatcgactac ttcttgaggt
     6301 ggaggaggag ggggaggaga cggagaataa gtgtgtgtag aaatatagct tgctgcctct
     6361 gcttccatct tcgataaaat tgctgttgct gttgctgttg cggctgatat ctgctgcggc
     6421 tgctgctgca cctcctgaac gaagactgca gccgcgtctt caccctcttg gactactctg
     6481 ccctcctccc ttgcctttac aactcgatcg acgagattcg tgccagtgct gtcatcatca
     6541 ttggaaagag caacagcatc accttaagat tgaatcctgt tgccggtctt gcgatgatta
     6601 tcatataatt tctgttgaat tacgttaagc atgtaataat taacatgtaa tgcatgacgt
     6661 tatttatgag atgggttttt atgattagag tcccgcaatt atacatttaa tacgcgatag
     6721 aaaacaaaat atagcgcgca aactaggata aattatcgcg cgcggtgtca tctatgttac
     6781 taggctgcat taatgaatcg gccaacgcgc ggggagaggc ggtttgcgta ttgggcgctc
     6841 ttccgcttcc tcgctcactg actcgctgcg ctcggtcgtt cggctgcggc gagcggtatc
     6901 agctcactca aaggcggtaa tacggttatc cacagaatca ggggataacg caggaaagaa
     6961 catgtgagca aaaggccagc aaaaggccag gaaccgtaaa aaggccgcgt tgctggcgtt
     7021 tttccatagg ctccgccccc ctgacgagca tcacaaaaat cgacgctcaa gtcagaggtg
     7081 gcgaaacccg acaggactat aaagatacca ggcgtttccc cctggaagct ccctcgtgcg
     7141 ctctcctgtt ccgaccctgc cgcttaccgg atacctgtcc gcctttctcc cttcgggaag
     7201 cgtggcgctt tctcatagct cacgctgtag gtatctcagt tcggtgtagg tcgttcgctc
     7261 caagctgggc tgtgtgcacg aaccccccgt tcagcccgac cgctgcgcct tatccggtaa
     7321 ctatcgtctt gagtccaacc cggtaagaca cgacttatcg ccactggcag cagccactgg
     7381 taacaggatt agcagagcga ggtatgtagg cggtgctaca gagttcttga agtggtggcc
     7441 taactacggc tacactagaa gaacagtatt tggtatctgc gctctgctga agccagttac
     7501 cttcggaaaa agagttggta gctcttgatc cggcaaacaa accaccgctg gtagcggtgg
     7561 tttttttgtt tgcaagcagc agattacgcg cagaaaaaaa ggatctcaag aagatccttt
     7621 gatcttttct acggggtctg acgctcagtg gaacgaaaac tcacgttaag ggattttggt
     7681 catgagatta tcaaaaagga tcttcaccta gatcctttta aattaaaaat gaagttttaa
     7741 atcaatctaa agtatatatg agtaaacttg gtctgacagt taccaatgct taatcagtga
     7801 ggcacctatc tcagcgatct gtctatttcg ttcatccata gttgcctgac tccccgtcgt
     7861 gtagataact acgatacggg agggcttacc atctggcccc agtgctgcaa tgataccgcg
     7921 agacccacgc tcaccggctc cagatttatc agcaataaac cagccagccg gaagggccga
     7981 gcgcagaagt ggtcctgcaa ctttatccgc ctccatccag tctattaatt gttgccggga
     8041 agctagagta agtagttcgc cagttaatag tttgcgcaac gttgttgcca ttgctacagg
     8101 catcgtggtg tcacgctcgt cgtttggtat ggcttcattc agctccggtt cccaacgatc
     8161 aaggcgagtt acatgatccc ccatgttgtg caaaaaagcg gttagctcct tcggtcctcc
     8221 gatcgttgtc agaagtaagt tggccgcagt gttatcactc atggttatgg cagcactgca
     8281 taattctctt actgtcatgc catccgtaag atgcttttct gtgactggtg agtactcaac
     8341 caagtcattc tgagaatagt gtatgcggcg accgagttgc tcttgcccgg cgtcaatacg
     8401 ggataatacc gcgccacata gcagaacttt aaaagtgctc atcattggaa aacgttcttc
     8461 ggggcgaaaa ctctcaagga tcttaccgct gttgagatcc agttcgatgt aacccactcg
     8521 tgcacccaac tgatcttcag catcttttac tttcaccagc gtttctgggt gagcaaaaac
     8581 aggaaggcaa aatgccgcaa aaaagggaat aagggcgaca cggaaatgtt gaatactcat
     8641 actcttcctt tttcaatatt attgaagcat ttatcagggt tattgtctca tgagcggata
     8701 catatttgaa tgtatttaga aaaataaaca aataggggtt ccgcgcacat ttccccgaaa
     8761 agtgccacct gatgcggtgt gaaataccgc acagatgcgt aaggagaaaa taccgcatca
     8821 ggaaattgta agcgttaata ttttgttaaa attcgcgtta aatttttgtt aaatcagctc
     8881 attttttaac caataggccg aaatcggcaa aatcccttat aaatcaaaag aatagaccga
     8941 gatagggttg agtgttgttc cagtttggaa caagagtcca ctattaaaga acgtggactc
     9001 caacgtcaaa gggcgaaaaa ccgtctatca gggcgatggc ccactacgtg aaccatcacc
     9061 ctaatcaagt tttttggggt cgaggtgccg taaagcacta aatcggaacc ctaaagggag
     9121 cccccgattt agagcttgac ggggaaagcc ggcgaacgtg gcgagaaagg aagggaagaa
     9181 agcgaaagga gcgggcgcta gggcgctggc aagtgtagcg gtcacgctgc gcgtaaccac
     9241 cacacccgcc gcgcttaatg cgccgctaca gggcgcgtcc attcgccatt caggctgcgc
     9301 aactgttggg aagggcgatc ggtgcgggcc tcttcgctat tacgccag
//
NAME		pNSA-Fluc
LOCUS       Exported               10995 bp ds-DNA     circular SYN 03-AUG-2018
DEFINITION  synthetic circular DNA
ACCESSION   .
VERSION     .
KEYWORDS    .
SOURCE      synthetic DNA construct
  ORGANISM  synthetic DNA construct
REFERENCE   1  (bases 1 to 10995)
  AUTHORS   .
  TITLE     Direct Submission
  JOURNAL   Exported Aug 3, 2018 from SnapGene Viewer 4.1.4
            http://www.snapgene.com
FEATURES             Location/Qualifiers
     source          1..10995
                     /organism="synthetic DNA construct"
                     /mol_type="other DNA"
     regulatory      33..42
                     /regulatory_class="other"
                     /note="vertebrate consensus sequence for strong initiation 
                     of translation (Kozak, 1987)"
     regulatory      37..46
                     /regulatory_class="other"
                     /note="vertebrate consensus sequence for strong initiation 
                     of translation (Kozak, 1987)"
     promoter        745..1737
                     /label=CCMP537 EF promoter
     CDS             1753..2127
                     /codon_start=1
                     /gene="Sh ble from Streptoalloteichus hindustanus"
                     /product="antibiotic-binding protein"
                     /label=BleoR
                     /note="confers resistance to bleomycin, phleomycin, and 
                     Zeocin(TM)"
                     /translation="MAKLTSAVPVLTARDVAGAVEFWTDRLGFSRDFVEDDFAGVVRDD
                     VTLFISAVQDQVVPDNTLAWVWVRGLDELYAEWSEVVSTNFRDASGPAMTEIGEQPWGR
                     EFALRDPAGNCVHFVAEEQD"
     terminator      2191..2831
                     /label=LDSP terminator
     regulatory      2862..2871
                     /regulatory_class="other"
                     /note="vertebrate consensus sequence for strong initiation 
                     of translation (Kozak, 1987)"
     protein_bind    2921..3045
                     /gene="mutant version of attR"
                     /label=attR1
                     /bound_moiety="LR Clonase(TM)"
                     /note="recombination site for the Gateway(R) LR reaction"
     promoter        3070..3100
                     /label=lac UV5 promoter
                     /note="E. coli lac promoter with an ""up"" mutation"
     CDS             3154..3813
                     /codon_start=1
                     /gene="cat"
                     /product="chloramphenicol acetyltransferase"
                     /label=CmR
                     /note="confers resistance to chloramphenicol"
                     /translation="MEKKITGYTTVDISQWHRKEHFEAFQSVAQCTYNQTVQLDITAFL
                     KTVKKNKHKFYPAFIHILARLMNAHPEFRMAMKDGELVIWDSVHPCYTVFHEQTETFSS
                     LWSEYHDDFRQFLHIYSQDVACYGENLAYFPKGFIENMFFVSANPWVSFTSFDLNVANM
                     DNFFAPVFTMGKYYTQGDKVLMPLAIQVHHAVCDGFHVGRMLNELQQYCDEWQGGA"
     CDS             4155..4460
                     /codon_start=1
                     /gene="ccdB"
                     /product="CcdB, a bacterial toxin that poisons DNA gyrase"
                     /label=ccdB
                     /note="Plasmids containing the ccdB gene cannot be 
                     propagated in standard E. coli strains."
                     /translation="MQFKVYTYKRESRYRLFVDVQSDIIDTPGRRMVIPLASARLLSDK
                     VSRELYPVVHIGDESWRMMTTDMASVPVSVIGEEVADLSHRENDIKNAINLMFWGI"
     protein_bind    complement(4501..4625)
                     /gene="mutant version of attR"
                     /label=attR2
                     /bound_moiety="LR Clonase(TM)"
                     /note="recombination site for the Gateway(R) LR reaction"
     CDS             4645..6312
                     /codon_start=1
                     /label=Fluc
                     /translation="MGGSGEDAKNIKKGPAPFYPLEDGTAGEQLHKAMKRYALVPGTIA
                     FTDAHIEVDITYAEYFEMSVRLAEAMKRYGLNTNHRIVVCSENSLQFFMPVLGALFIGV
                     AVAPANDIYNERELLNSMGISQPTVVFVSKKGLQKILNVQKKLPIIQKIIIMDSKTDYQ
                     GFQSMYTFVTSHLPPGFNEYDFVPESFDRDKTIALIMNSSGSTGLPKGVALPHRTACVR
                     FSHARDPIFGNQIIPDTAILSVVPFHHGFGMFTTLGYLICGFRVVLMYRFEEELFLRSL
                     QDYKIQSALLVPTLFSFFAKSTLIDKYDLSNLHEIASGGAPLSKEVGEAVAKRFHLPGI
                     RQGYGLTETTSAILITPEGDDKPGAVGKVVPFFEAKVVDLDTGKTLGVNQRGELCVRGP
                     MIMSGYVNNPEATNALIDKDGWLHSGDIAYWDEDEHFFIVDRLKSLIKYKGYQVAPAEL
                     ESILLQHPNIFDAGVAGLPDDDAGELPAAVVVLEHGKTMTEKEIVDYVASQVTTAKKLR
                     GGVVFVDEVPKGLTGKLDARKIREILIKAKKGGKIAVSS"
     CDS             6313..6339
                     /codon_start=1
                     /product="HA (human influenza hemagglutinin) epitope tag"
                     /label=HA
                     /translation="YPYDVPDYA"
     terminator      6349..8015
                     /label=LDSP terminator
     promoter        complement(8120..8138)
                     /label=SP6 promoter
                     /note="promoter for bacteriophage SP6 RNA polymerase"
     primer_bind     complement(8156..8172)
                     /label=M13 rev
                     /note="common sequencing primer, one of multiple similar 
                     variants"
     protein_bind    8180..8196
                     /label=lac operator
                     /bound_moiety="lac repressor encoded by lacI"
                     /note="The lac repressor binds to the lac operator to 
                     inhibit transcription in E. coli. This inhibition can be 
                     relieved by adding lactose or 
                     isopropyl-beta-D-thiogalactopyranoside (IPTG)."
     promoter        complement(8204..8234)
                     /label=lac promoter
                     /note="promoter for the E. coli lac operon"
     protein_bind    8249..8270
                     /label=CAP binding site
                     /bound_moiety="E. coli catabolite activator protein"
                     /note="CAP binding activates transcription in the presence 
                     of cAMP."
     rep_origin      complement(8558..9146)
                     /direction=LEFT
                     /label=ori
                     /note="high-copy-number ColE1/pMB1/pBR322/pUC origin of 
                     replication"
     CDS             complement(9317..10177)
                     /codon_start=1
                     /gene="bla"
                     /product="beta-lactamase"
                     /label=AmpR
                     /note="confers resistance to ampicillin, carbenicillin, and
                     related antibiotics"
                     /translation="MSIQHFRVALIPFFAAFCLPVFAHPETLVKVKDAEDQLGARVGYI
                     ELDLNSGKILESFRPEERFPMMSTFKVLLCGAVLSRIDAGQEQLGRRIHYSQNDLVEYS
                     PVTEKHLTDGMTVRELCSAAITMSDNTAANLLLTTIGGPKELTAFLHNMGDHVTRLDRW
                     EPELNEAIPNDERDTTMPVAMATTLRKLLTGELLTLASRQQLIDWMEADKVAGPLLRSA
                     LPAGWFIADKSGAGERGSRGIIAALGPDGKPSRIVVIYTTGSQATMDERNRQIAEIGAS
                     LIKHW"
     promoter        complement(10178..10282)
                     /gene="bla"
                     /label=AmpR promoter
     rep_origin      complement(10360..10815)
                     /direction=LEFT
                     /label=f1 ori
                     /note="f1 bacteriophage origin of replication; arrow 
                     indicates direction of (+) strand synthesis"
     primer_bind     10956..10972
                     /label=M13 fwd
                     /note="common sequencing primer, one of multiple similar 
                     variants"
ORIGIN
        1 gggcgaattg ggcccgacgt cgcatgctcc cggccgccat ggcggccgcg ggaattcgat
       61 atcactagag tatagctaca tggtagctag tagtcgtcaa aggaaataaa gacatagcgt
      121 aaagtataca aaatgacttc cgcggcgcgg gagcggcagg cagcacttgc aaaacgaagc
      181 ccaatgggcc agattacggt caacctcgtc attttattac ggtcgtcagc aagagcggtt
      241 tagaccgtcg ccggcacggg tggctcccga tattcttggc tttcgtgggt ggaggcggcg
      301 tgtgactcct catctttaag tagtggtcgc ttttgctgca tgcttttgat cacctcgtga
      361 ttgatggctg gattctcagc tgtcttctga catctttggg tgcatgggtt gaccggtgtc
      421 gcgggaggca gaccctgttc cgtggaggtg tgtggctgcg gatgcggcga cacggaagaa
      481 gggcgtgcat cacttctctc ttagtcgatt tacgatgcgc ttctgcgcac agctcattca
      541 cccacccgcc accactcctc ttgcacatgt atgcaggtgt cgggccaagt tagtcgcgcg
      601 ctgagtggcc cgaaccccgc atgtggtagt ggaatgcgtg gtcggcagaa gccttgagca
      661 cagcgaaaga agaaaacaag ataagcaggg gatggctgcg gtttgcgcgt gcctttgccg
      721 cgcagcccgt cacaacaata cgtacgatcc ttctgattgt ttgtcgctcg gcagaaaatg
      781 aggagtctag ctctgcaaca caaagaaatt cacaaatgta acaagactct gtgccattat
      841 ttcttatttc ttcctctgtt gtcccaatcg gaaaagctag ggccgtgggg tggccgtaat
      901 cccagacatt ccgggcgctg cctcgccaac gggtggctcc cgaaggactt ggctttcgtg
      961 ggcagggagg gccctgcgct gggttttaga cgtgccgcga gtgctgcctt gattcgaggt
     1021 acacgttaga gatatgaggc acatagcagt tcgctggcac ccccgcgtgt aggcgtgtcc
     1081 tcatccgtgt ttggtttggt acgtcggtta ccggaggggc ctgtgtggct gtcaagcgcg
     1141 acgaagacgg gtgagtgttg cctcgtgcct ccaggtgctt tgatgacgcg cattgcgcgt
     1201 ttcgcttatc caaagaccgc aatcactctc tgaccatgca atcaggttga tagggacgtc
     1261 aaagtgcatt ttatggctta atgctggtcg cgcgggtgta catgtggcgt ctggacggga
     1321 acctcagaac gaagaaaaca agatagggat ggctaacagt tgcacacgtc cctcgtgtgg
     1381 ctgactgaaa gacgtttgcg ccacattaat gtgtaaacat attgagctag tcttacagtt
     1441 attcaggagg aggacaaaat taagtcgtcc gaccgtgtgt tatctaggaa gccatgacgc
     1501 gagacatgtg cctagtatct ctagtacggc tgcgtcttct ttcctccctc tttgaaagga
     1561 agccgtcggt gtccgcgatt ctattctatg cgaaagctgt ggaagatgca ttagtcgcgc
     1621 tttccttgat agttgaccgt cagtggctga ttcagggaaa tcctcacatc atcctgtctt
     1681 tctcacacga cagcctcttc tttcggaata ttcccctcaa cacctaatct gtaaaccctc
     1741 gagcagctga ccatggccaa gttgaccagt gccgttccgg tgctcaccgc gcgcgacgtc
     1801 gccggagcgg tcgagttctg gaccgaccgg ctcgggttct cccgggactt cgtggaggac
     1861 gacttcgccg gtgtggtccg ggacgacgtg accctgttca tcagcgcggt ccaggaccag
     1921 gtggtgccgg acaacaccct ggcctgggtg tgggtgcgcg gcctggacga gctgtacgcc
     1981 gagtggtcgg aggtcgtgtc cacgaacttc cgggacgcct ccgggccggc catgaccgag
     2041 atcggcgagc agccgtgggg gcgggagttc gccctgcgcg acccggccgg caactgcgtg
     2101 cacttcgtgg ccgaggagca ggactgacaa ttgggtcacg aactccagca gggctagcgt
     2161 acgcgtacga gagctccgat gccccaattg gaaagatcca agagagacga gtagagattt
     2221 tttttttggg attgatgttt gtcgttcttt gagttgtcgt cgagttacgc cttttgtaag
     2281 aatgttccgc aggagaggag gaggatgggc atgagtgagg gtgagagggc ttgcccgctt
     2341 ttttttttaa aaacgctgaa gacgtggttg tcaaacaaac cccccataga aacgattttg
     2401 ttacggtgcg gtccagacgt cacttgaatg gctccgcgga aaggccaggg agggaagggg
     2461 ggagggagga aacatgaaac atgttgaacg gctcaacagg gtttggggga caagagaggt
     2521 agcgccctga tggactgctc cctcccctcc tttccctcaa tgtctcattc atccatgctt
     2581 cccccttctc tctctcccct ccgttccatc ccccgcgggc gtggtagtgg cgtgatggga
     2641 tccactaaaa tgtacgtgta agaaaagccg gtgagcttac gcttttgtga aagtgggagt
     2701 acgagtgttg tgtgtgtgtg tagtggtttc agaccccaga cagaggcgaa gcagaaaaag
     2761 cagacgatga agacgacgaa gaaatgagca gtctattttt atcgtggaaa cagaagaggt
     2821 gatatcgtct cctgcaggca tgcaagctga tccactagag gccatggcgg ccgcactagt
     2881 ggatcccccg ggatgcatga attcaagctt atcgatatca acaagtttgt acaaaaaagc
     2941 tgaacgagaa acgtaaaatg atataaatat caatatatta aattagattt tgcataaaaa
     3001 acagactaca taatactgta aaacacaaca tatccagtca ctatggcggc cgcattaggc
     3061 accccaggct ttacacttta tgcttccggc tcgtataatg tgtggatttt gagttaggat
     3121 ccgtcgagat tttcaggagc taaggaagct aaaatggaga aaaaaatcac tggatatacc
     3181 accgttgata tatcccaatg gcatcgtaaa gaacattttg aggcatttca gtcagttgct
     3241 caatgtacct ataaccagac cgttcagctg gatattacgg cctttttaaa gaccgtaaag
     3301 aaaaataagc acaagtttta tccggccttt attcacattc ttgcccgcct gatgaatgct
     3361 catccggaat tccgtatggc aatgaaagac ggtgagctgg tgatatggga tagtgttcac
     3421 ccttgttaca ccgttttcca tgagcaaact gaaacgtttt catcgctctg gagtgaatac
     3481 cacgacgatt tccggcagtt tctacacata tattcgcaag atgtggcgtg ttacggtgaa
     3541 aacctggcct atttccctaa agggtttatt gagaatatgt ttttcgtctc agccaatccc
     3601 tgggtgagtt tcaccagttt tgatttaaac gtggccaata tggacaactt cttcgccccc
     3661 gttttcacca tgggcaaata ttatacgcaa ggcgacaagg tgctgatgcc gctggcgatt
     3721 caggttcatc atgccgtttg tgatggcttc catgtcggca gaatgcttaa tgaattacaa
     3781 cagtactgcg atgagtggca gggcggggcg taaagatctg gatccggctt actaaaagcc
     3841 agataacagt atgcgtattt gcgcgctgat ttttgcggta taagaatata tactgatatg
     3901 tatacccgaa gtatgtcaaa aagaggtatg ctatgaagca gcgtattaca gtgacagttg
     3961 acagcgacag ctatcagttg ctcaaggcat atatgatgtc aatatctccg gtctggtaag
     4021 cacaaccatg cagaatgaag cccgtcgtct gcgtgccgaa cgctggaaag cggaaaatca
     4081 ggaagggatg gctgaggtcg cccggtttat tgaaatgaac ggctcttttg ctgacgagaa
     4141 caggggctgg tgaaatgcag tttaaggttt acacctataa aagagagagc cgttatcgtc
     4201 tgtttgtgga tgtacagagt gatattattg acacgcccgg gcgacggatg gtgatccccc
     4261 tggccagtgc acgtctgctg tcagataaag tctcccgtga actttacccg gtggtgcata
     4321 tcggggatga aagctggcgc atgatgacca ccgatatggc cagtgtgccg gtctccgtta
     4381 tcggggaaga agtggctgat ctcagccacc gcgaaaatga catcaaaaac gccattaacc
     4441 tgatgttctg gggaatataa atgtcaggct cccttataca cagccagtct gcaggtcgac
     4501 catagtgact ggatatgttg tgttttacag tattatgtag tctgtttttt atgcaaaatc
     4561 taatttaata tattgatatt tatatcattt tacgtttctc gttcagcttt cttgtacaaa
     4621 gtggttgata gcttggcgcg cctcatgggc gggtccggcg aggacgcaaa gaatatcaag
     4681 aaaggccctg caccgttcta ccctttggag gacgggaccg cgggagagca gcttcacaag
     4741 gctatgaaac gttacgctct tgttccgggc acgatcgcat tcacggatgc ccacatcgag
     4801 gtcgacatta catatgctga gtacttcgag atgtccgtgc gccttgccga agctatgaag
     4861 cgttacgggc tgaacacgaa ccaccgcatc gtggtctgtt cagagaattc cctacagttc
     4921 tttatgcccg tgttgggggc ccttttcatt ggcgtcgccg tggcccccgc caacgacatt
     4981 tataacgagc gcgagctgct caacagcatg gggatttcgc agccgactgt ggtcttcgtt
     5041 tccaagaaag gtttgcaaaa gatattgaat gtacagaaga aactgcccat tatccagaag
     5101 attatcatta tggactctaa gaccgattac cagggattcc agtcgatgta cactttcgtc
     5161 acgagccatc tcccacccgg gttcaacgag tacgacttcg tgccggagag cttcgaccgc
     5221 gacaagacaa tcgcccttat tatgaactct agtggtagca ccggtttgcc caagggcgtg
     5281 gcgctgcccc atcgtaccgc ctgcgtgcgc ttctcccatg cgcgtgatcc tatcttcggc
     5341 aaccagatca ttccggacac cgcgattctt tcggtcgtgc cgtttcacca tggatttggc
     5401 atgtttacga ctttgggcta cctcatctgc ggcttccggg tggtcctgat gtaccggttt
     5461 gaggaagagc tgtttttgcg cagtctgcag gactacaaga tccagtccgc gctgctcgtc
     5521 cctacactct tttctttctt tgctaagtcc accttaatcg acaagtacga tctgtcaaac
     5581 ctccacgaga tcgcctccgg aggtgcgccc ttatctaagg aagtcgggga ggctgtcgcg
     5641 aagagatttc acctgcccgg catcaggcag ggatatggcc tgaccgagac cacttccgcc
     5701 atcttgatca cgcccgaggg tgacgataaa ccaggcgccg tggggaaagt ggtccctttt
     5761 ttcgaagcaa aggtcgttga cctggacacc ggcaagacgc tcggggtgaa ccaacgaggt
     5821 gagttgtgcg tgcgcggccc tatgattatg agcgggtacg tgaacaatcc cgaagccacc
     5881 aacgcactca ttgataagga cggatggcta cacagcggtg atatcgccta ctgggatgag
     5941 gacgagcact tcttcatcgt agaccggctg aagtcgctca tcaagtacaa ggggtatcag
     6001 gtggcccctg cggagttgga atctattctg ctccaacacc ctaatatctt cgacgccggc
     6061 gtggccggct tgcccgacga tgacgcgggc gagcttcccg ccgcggttgt ggtcctggag
     6121 cacggcaaga cgatgaccga gaaggagatc gtagactacg tggcttccca agtgactacg
     6181 gcgaagaagt tgaggggtgg agtagtgttc gtggatgagg tccccaaggg gctcaccggt
     6241 aagctcgatg cccgtaagat ccgagagatc ttgattaagg ctaagaaggg gggcaagatc
     6301 gccgtgtcgt cgtatcccta cgatgttccc gattatgcct aagagctcga aagatccaag
     6361 agagacgagt agagattttt tttttgggat tgatgtttgt cgttctttga gttgtcgtcg
     6421 agttacgcct tttgtaagaa tgttccgcag gagaggagga ggatgggcat gagtgagggt
     6481 gagagggctt gcccgctttt ttttttaaaa acgctgaaga cgtggttgtc aaacaaaccc
     6541 cccatagaaa cgattttgtt acggtgcggt ccagacgtca cttgaatggc tccgcggaaa
     6601 ggccagggag ggaagggggg agggaggaaa catgaaacat gttgaacggc tcaacagggt
     6661 ttgggggaca agagaggtag cgccctgatg gactgctccc tcccctcctt tccctcaatg
     6721 tctcattcat ccatgcttcc cccttctctc tctcccctcc gttccatccc ccgcgggcgt
     6781 ggtagtggcg tgatgggatc cactaaaatg tacgtgtaag aaaagccggt gagcttacgc
     6841 ttttgtgaaa gtgggagtac gagtgttgtg tgtgtgtgta gtggtttcag accccagaca
     6901 gaggcgaagc agaaaaagca gacgatgaag acgacgaaga aatgagcagt ctatttttat
     6961 cgtggaaaca gaagaggtga tatcgtctcg ttctttgtta tcacctaccc cgcgtgcatg
     7021 tacatgcagc ctttttattt tgtaatcttt cccgaaaaat caaccgccac ctcccccccg
     7081 ccttctctca cccatcatct tctcctgttt atcttctact ttacactaga tcgcatggca
     7141 catctccctc gcaatccatc ggtgcaacca tcatcgatcc cactcctccc tccctccctc
     7201 cctccctcct cgcatctctt ctaagaaatc cgctagctgc gaacgcagct cacctacctc
     7261 atttatcaga gcctcgattc ggtccttttc cttctcccct acctcgccgc aaacagcaac
     7321 agaagcagga gcagcaggag cagcggcacc tgtgtcaaca gcacaagggc aagtacagac
     7381 agaagacgag gcggaggagg aggaagacga tgtgatgtca ttggagctgg ctaaactatt
     7441 agccgttgct ctcaccgcct ttccccaaaa ctcttccacc catcgtgtca ctccttctat
     7501 caggggaacc atccctcttt tcctccccac cttcttcccc ttgctcttct tcttcctttg
     7561 tctctttgtt ccccctcctc tcttcgcctc ctcctccgca tcgtcctctc cttttatcaa
     7621 gtcttgcgtt gcaaaggaag caagctcttt gtgaaggacc gcgcaaggga taggagagtg
     7681 gagagtgagg tgatgcagac aaaccgagga ttcccgggcg tcagataacc taaaatcgac
     7741 tacttcttga ggtggaggag gagggggagg agacggagaa taagtgtgtg tagaaatata
     7801 gcttgctgcc tctgcttcca tcttcgataa aattgctgtt gctgttgctg ttgcggctga
     7861 tatctgctgc ggctgctgct gcacctcctg aacgaagact gcagccgcgt cttcaccctc
     7921 ttggactact ctgccctcct cccttgcctt tacaactcga tcgacgagat tcgtgccagt
     7981 gctgtcatca tcattggaaa gagcaacagc atcaccttaa gattgaatcc tgttgccggt
     8041 cttgcgatga ttatcatata atttctgttg aattacgtta agcatgtaat aattaacatg
     8101 taatgcatag cttgagtatt ctatagtgtc acctaaatag cttggcgtaa tcatggtcat
     8161 agctgtttcc tgtgtgaaat tgttatccgc tcacaattcc acacaacata cgagccggaa
     8221 gcataaagtg taaagcctgg ggtgcctaat gagtgagcta actcacatta attgcgttgc
     8281 gctcactgcc cgctttccag tcgggaaacc tgtcgtgcca gctgcattaa tgaatcggcc
     8341 aacgcgcggg gagaggcggt ttgcgtattg ggcgctcttc cgcttcctcg ctcactgact
     8401 cgctgcgctc ggtcgttcgg ctgcggcgag cggtatcagc tcactcaaag gcggtaatac
     8461 ggttatccac agaatcaggg gataacgcag gaaagaacat gtgagcaaaa ggccagcaaa
     8521 aggccaggaa ccgtaaaaag gccgcgttgc tggcgttttt ccataggctc cgcccccctg
     8581 acgagcatca caaaaatcga cgctcaagtc agaggtggcg aaacccgaca ggactataaa
     8641 gataccaggc gtttccccct ggaagctccc tcgtgcgctc tcctgttccg accctgccgc
     8701 ttaccggata cctgtccgcc tttctccctt cgggaagcgt ggcgctttct catagctcac
     8761 gctgtaggta tctcagttcg gtgtaggtcg ttcgctccaa gctgggctgt gtgcacgaac
     8821 cccccgttca gcccgaccgc tgcgccttat ccggtaacta tcgtcttgag tccaacccgg
     8881 taagacacga cttatcgcca ctggcagcag ccactggtaa caggattagc agagcgaggt
     8941 atgtaggcgg tgctacagag ttcttgaagt ggtggcctaa ctacggctac actagaagaa
     9001 cagtatttgg tatctgcgct ctgctgaagc cagttacctt cggaaaaaga gttggtagct
     9061 cttgatccgg caaacaaacc accgctggta gcggtggttt ttttgtttgc aagcagcaga
     9121 ttacgcgcag aaaaaaagga tctcaagaag atcctttgat cttttctacg gggtctgacg
     9181 ctcagtggaa cgaaaactca cgttaaggga ttttggtcat gagattatca aaaaggatct
     9241 tcacctagat ccttttaaat taaaaatgaa gttttaaatc aatctaaagt atatatgagt
     9301 aaacttggtc tgacagttac caatgcttaa tcagtgaggc acctatctca gcgatctgtc
     9361 tatttcgttc atccatagtt gcctgactcc ccgtcgtgta gataactacg atacgggagg
     9421 gcttaccatc tggccccagt gctgcaatga taccgcgaga cccacgctca ccggctccag
     9481 atttatcagc aataaaccag ccagccggaa gggccgagcg cagaagtggt cctgcaactt
     9541 tatccgcctc catccagtct attaattgtt gccgggaagc tagagtaagt agttcgccag
     9601 ttaatagttt gcgcaacgtt gttgccattg ctacaggcat cgtggtgtca cgctcgtcgt
     9661 ttggtatggc ttcattcagc tccggttccc aacgatcaag gcgagttaca tgatccccca
     9721 tgttgtgcaa aaaagcggtt agctccttcg gtcctccgat cgttgtcaga agtaagttgg
     9781 ccgcagtgtt atcactcatg gttatggcag cactgcataa ttctcttact gtcatgccat
     9841 ccgtaagatg cttttctgtg actggtgagt actcaaccaa gtcattctga gaatagtgta
     9901 tgcggcgacc gagttgctct tgcccggcgt caatacggga taataccgcg ccacatagca
     9961 gaactttaaa agtgctcatc attggaaaac gttcttcggg gcgaaaactc tcaaggatct
    10021 taccgctgtt gagatccagt tcgatgtaac ccactcgtgc acccaactga tcttcagcat
    10081 cttttacttt caccagcgtt tctgggtgag caaaaacagg aaggcaaaat gccgcaaaaa
    10141 agggaataag ggcgacacgg aaatgttgaa tactcatact cttccttttt caatattatt
    10201 gaagcattta tcagggttat tgtctcatga gcggatacat atttgaatgt atttagaaaa
    10261 ataaacaaat aggggttccg cgcacatttc cccgaaaagt gccacctgat gcggtgtgaa
    10321 ataccgcaca gatgcgtaag gagaaaatac cgcatcagga aattgtaagc gttaatattt
    10381 tgttaaaatt cgcgttaaat ttttgttaaa tcagctcatt ttttaaccaa taggccgaaa
    10441 tcggcaaaat cccttataaa tcaaaagaat agaccgagat agggttgagt gttgttccag
    10501 tttggaacaa gagtccacta ttaaagaacg tggactccaa cgtcaaaggg cgaaaaaccg
    10561 tctatcaggg cgatggccca ctacgtgaac catcacccta atcaagtttt ttggggtcga
    10621 ggtgccgtaa agcactaaat cggaacccta aagggagccc ccgatttaga gcttgacggg
    10681 gaaagccggc gaacgtggcg agaaaggaag ggaagaaagc gaaaggagcg ggcgctaggg
    10741 cgctggcaag tgtagcggtc acgctgcgcg taaccaccac acccgccgcg cttaatgcgc
    10801 cgctacaggg cgcgtccatt cgccattcag gctgcgcaac tgttgggaag ggcgatcggt
    10861 gcgggcctct tcgctattac gccagctggc gaaaggggga tgtgctgcaa ggcgattaag
    10921 ttgggtaacg ccagggtttt cccagtcacg acgttgtaaa acgacggcca gtgaattgta
    10981 atacgactca ctata

//
NAME		pNSA-CS-Fluc
LOCUS       Exported               10381 bp ds-DNA     circular SYN 03-AUG-2018
DEFINITION  synthetic circular DNA
ACCESSION   .
VERSION     .
KEYWORDS    .
SOURCE      synthetic DNA construct
  ORGANISM  synthetic DNA construct
REFERENCE   1  (bases 1 to 10381)
  AUTHORS   .
  TITLE     Direct Submission
  JOURNAL   Exported Aug 3, 2018 from SnapGene Viewer 4.1.4
            http://www.snapgene.com
FEATURES             Location/Qualifiers
     source          1..10381
                     /organism="synthetic DNA construct"
                     /mol_type="other DNA"
     regulatory      33..42
                     /regulatory_class="other"
                     /note="vertebrate consensus sequence for strong initiation 
                     of translation (Kozak, 1987)"
     regulatory      37..46
                     /regulatory_class="other"
                     /note="vertebrate consensus sequence for strong initiation 
                     of translation (Kozak, 1987)"
     promoter        745..1737
                     /label=CCMP537 EF promoter
     CDS             1753..2127
                     /codon_start=1
                     /gene="Sh ble from Streptoalloteichus hindustanus"
                     /product="antibiotic-binding protein"
                     /label=BleoR
                     /note="confers resistance to bleomycin, phleomycin, and 
                     Zeocin(TM)"
                     /translation="MAKLTSAVPVLTARDVAGAVEFWTDRLGFSRDFVEDDFAGVVRDD
                     VTLFISAVQDQVVPDNTLAWVWVRGLDELYAEWSEVVSTNFRDASGPAMTEIGEQPWGR
                     EFALRDPAGNCVHFVAEEQD"
     terminator      2191..2831
                     /label=LDSP terminator
     protein_bind    2921..2945
                     /gene="mutant version of attB"
                     /label=attB1
                     /bound_moiety="BP Clonase(TM)"
                     /note="recombination site for the Gateway(R) BP reaction"
     promoter        2966..3969
                     /label=CCMP537 CS promoter
     protein_bind    complement(3986..4010)
                     /gene="mutant version of attB"
                     /label=attB2
                     /bound_moiety="BP Clonase(TM)"
                     /note="recombination site for the Gateway(R) BP reaction"
     CDS             4030..5697
                     /codon_start=1
                     /label=Fluc
                     /translation="MGGSGEDAKNIKKGPAPFYPLEDGTAGEQLHKAMKRYALVPGTIA
                     FTDAHIEVDITYAEYFEMSVRLAEAMKRYGLNTNHRIVVCSENSLQFFMPVLGALFIGV
                     AVAPANDIYNERELLNSMGISQPTVVFVSKKGLQKILNVQKKLPIIQKIIIMDSKTDYQ
                     GFQSMYTFVTSHLPPGFNEYDFVPESFDRDKTIALIMNSSGSTGLPKGVALPHRTACVR
                     FSHARDPIFGNQIIPDTAILSVVPFHHGFGMFTTLGYLICGFRVVLMYRFEEELFLRSL
                     QDYKIQSALLVPTLFSFFAKSTLIDKYDLSNLHEIASGGAPLSKEVGEAVAKRFHLPGI
                     RQGYGLTETTSAILITPEGDDKPGAVGKVVPFFEAKVVDLDTGKTLGVNQRGELCVRGP
                     MIMSGYVNNPEATNALIDKDGWLHSGDIAYWDEDEHFFIVDRLKSLIKYKGYQVAPAEL
                     ESILLQHPNIFDAGVAGLPDDDAGELPAAVVVLEHGKTMTEKEIVDYVASQVTTAKKLR
                     GGVVFVDEVPKGLTGKLDARKIREILIKAKKGGKIAVSS"
     CDS             5698..5724
                     /codon_start=1
                     /product="HA (human influenza hemagglutinin) epitope tag"
                     /label=HA
                     /translation="YPYDVPDYA"
     terminator      5734..7401
                     /label=LDSP terminator
     promoter        complement(7506..7524)
                     /label=SP6 promoter
                     /note="promoter for bacteriophage SP6 RNA polymerase"
     primer_bind     complement(7542..7558)
                     /label=M13 rev
                     /note="common sequencing primer, one of multiple similar 
                     variants"
     protein_bind    7566..7582
                     /label=lac operator
                     /bound_moiety="lac repressor encoded by lacI"
                     /note="The lac repressor binds to the lac operator to 
                     inhibit transcription in E. coli. This inhibition can be 
                     relieved by adding lactose or 
                     isopropyl-beta-D-thiogalactopyranoside (IPTG)."
     promoter        complement(7590..7620)
                     /label=lac promoter
                     /note="promoter for the E. coli lac operon"
     protein_bind    7635..7656
                     /label=CAP binding site
                     /bound_moiety="E. coli catabolite activator protein"
                     /note="CAP binding activates transcription in the presence 
                     of cAMP."
     rep_origin      complement(7944..8532)
                     /direction=LEFT
                     /label=ori
                     /note="high-copy-number ColE1/pMB1/pBR322/pUC origin of 
                     replication"
     CDS             complement(8703..9563)
                     /codon_start=1
                     /gene="bla"
                     /product="beta-lactamase"
                     /label=AmpR
                     /note="confers resistance to ampicillin, carbenicillin, and
                     related antibiotics"
                     /translation="MSIQHFRVALIPFFAAFCLPVFAHPETLVKVKDAEDQLGARVGYI
                     ELDLNSGKILESFRPEERFPMMSTFKVLLCGAVLSRIDAGQEQLGRRIHYSQNDLVEYS
                     PVTEKHLTDGMTVRELCSAAITMSDNTAANLLLTTIGGPKELTAFLHNMGDHVTRLDRW
                     EPELNEAIPNDERDTTMPVAMATTLRKLLTGELLTLASRQQLIDWMEADKVAGPLLRSA
                     LPAGWFIADKSGAGERGSRGIIAALGPDGKPSRIVVIYTTGSQATMDERNRQIAEIGAS
                     LIKHW"
     promoter        complement(9564..9668)
                     /gene="bla"
                     /label=AmpR promoter
     rep_origin      complement(9746..10201)
                     /direction=LEFT
                     /label=f1 ori
                     /note="f1 bacteriophage origin of replication; arrow 
                     indicates direction of (+) strand synthesis"
     primer_bind     10342..10358
                     /label=M13 fwd
                     /note="common sequencing primer, one of multiple similar 
                     variants"
ORIGIN
        1 gggcgaattg ggcccgacgt cgcatgctcc cggccgccat ggcggccgcg ggaattcgat
       61 atcactagag tatagctaca tggtagctag tagtcgtcaa aggaaataaa gacatagcgt
      121 aaagtataca aaatgacttc cgcggcgcgg gagcggcagg cagcacttgc aaaacgaagc
      181 ccaatgggcc agattacggt caacctcgtc attttattac ggtcgtcagc aagagcggtt
      241 tagaccgtcg ccggcacggg tggctcccga tattcttggc tttcgtgggt ggaggcggcg
      301 tgtgactcct catctttaag tagtggtcgc ttttgctgca tgcttttgat cacctcgtga
      361 ttgatggctg gattctcagc tgtcttctga catctttggg tgcatgggtt gaccggtgtc
      421 gcgggaggca gaccctgttc cgtggaggtg tgtggctgcg gatgcggcga cacggaagaa
      481 gggcgtgcat cacttctctc ttagtcgatt tacgatgcgc ttctgcgcac agctcattca
      541 cccacccgcc accactcctc ttgcacatgt atgcaggtgt cgggccaagt tagtcgcgcg
      601 ctgagtggcc cgaaccccgc atgtggtagt ggaatgcgtg gtcggcagaa gccttgagca
      661 cagcgaaaga agaaaacaag ataagcaggg gatggctgcg gtttgcgcgt gcctttgccg
      721 cgcagcccgt cacaacaata cgtacgatcc ttctgattgt ttgtcgctcg gcagaaaatg
      781 aggagtctag ctctgcaaca caaagaaatt cacaaatgta acaagactct gtgccattat
      841 ttcttatttc ttcctctgtt gtcccaatcg gaaaagctag ggccgtgggg tggccgtaat
      901 cccagacatt ccgggcgctg cctcgccaac gggtggctcc cgaaggactt ggctttcgtg
      961 ggcagggagg gccctgcgct gggttttaga cgtgccgcga gtgctgcctt gattcgaggt
     1021 acacgttaga gatatgaggc acatagcagt tcgctggcac ccccgcgtgt aggcgtgtcc
     1081 tcatccgtgt ttggtttggt acgtcggtta ccggaggggc ctgtgtggct gtcaagcgcg
     1141 acgaagacgg gtgagtgttg cctcgtgcct ccaggtgctt tgatgacgcg cattgcgcgt
     1201 ttcgcttatc caaagaccgc aatcactctc tgaccatgca atcaggttga tagggacgtc
     1261 aaagtgcatt ttatggctta atgctggtcg cgcgggtgta catgtggcgt ctggacggga
     1321 acctcagaac gaagaaaaca agatagggat ggctaacagt tgcacacgtc cctcgtgtgg
     1381 ctgactgaaa gacgtttgcg ccacattaat gtgtaaacat attgagctag tcttacagtt
     1441 attcaggagg aggacaaaat taagtcgtcc gaccgtgtgt tatctaggaa gccatgacgc
     1501 gagacatgtg cctagtatct ctagtacggc tgcgtcttct ttcctccctc tttgaaagga
     1561 agccgtcggt gtccgcgatt ctattctatg cgaaagctgt ggaagatgca ttagtcgcgc
     1621 tttccttgat agttgaccgt cagtggctga ttcagggaaa tcctcacatc atcctgtctt
     1681 tctcacacga cagcctcttc tttcggaata ttcccctcaa cacctaatct gtaaaccctc
     1741 gagcagctga ccatggccaa gttgaccagt gccgttccgg tgctcaccgc gcgcgacgtc
     1801 gccggagcgg tcgagttctg gaccgaccgg ctcgggttct cccgggactt cgtggaggac
     1861 gacttcgccg gtgtggtccg ggacgacgtg accctgttca tcagcgcggt ccaggaccag
     1921 gtggtgccgg acaacaccct ggcctgggtg tgggtgcgcg gcctggacga gctgtacgcc
     1981 gagtggtcgg aggtcgtgtc cacgaacttc cgggacgcct ccgggccggc catgaccgag
     2041 atcggcgagc agccgtgggg gcgggagttc gccctgcgcg acccggccgg caactgcgtg
     2101 cacttcgtgg ccgaggagca ggactgacaa ttgggtcacg aactccagca gggctagcgt
     2161 acgcgtacga gagctccgat gccccaattg gaaagatcca agagagacga gtagagattt
     2221 tttttttggg attgatgttt gtcgttcttt gagttgtcgt cgagttacgc cttttgtaag
     2281 aatgttccgc aggagaggag gaggatgggc atgagtgagg gtgagagggc ttgcccgctt
     2341 ttttttttaa aaacgctgaa gacgtggttg tcaaacaaac cccccataga aacgattttg
     2401 ttacggtgcg gtccagacgt cacttgaatg gctccgcgga aaggccaggg agggaagggg
     2461 ggagggagga aacatgaaac atgttgaacg gctcaacagg gtttggggga caagagaggt
     2521 agcgccctga tggactgctc cctcccctcc tttccctcaa tgtctcattc atccatgctt
     2581 cccccttctc tctctcccct ccgttccatc ccccgcgggc gtggtagtgg cgtgatggga
     2641 tccactaaaa tgtacgtgta agaaaagccg gtgagcttac gcttttgtga aagtgggagt
     2701 acgagtgttg tgtgtgtgtg tagtggtttc agaccccaga cagaggcgaa gcagaaaaag
     2761 cagacgatga agacgacgaa gaaatgagca gtctattttt atcgtggaaa cagaagaggt
     2821 gatatcgtct cctgcaggca tgcaagctga tccactagag gccatggcgg ccgcactagt
     2881 ggatcccccg ggatgcatga attcaagctt atcgatatca acaagtttgt acaaaaaagc
     2941 aggctccgcg gccgccccct tcaccgtaac atcggcaaaa ttaggcagta acgttgagac
     3001 tgcattcttg gacctagtcg aacgggccat ggataagaaa gaagtattgg atatcgagaa
     3061 aaaagggtca tttgggttca agttatctgc agctgatgta gaaggaacaa ctacgaatgc
     3121 agaaaaggct aggtggacaa tttgctaaaa ctttaacaaa caggaatagg tgatgcatca
     3181 gtcctttgga caagtagaat aatggtttgt tgcactactg caagtatacg cgcaaagaga
     3241 aaagtccaag cgctgttcct ttgcaatttt ctttcaattt ttgaataatg catccaaaag
     3301 cataaacgaa aggacgtcac accactactc cgcgtgctct cgaacgaagt cattacgcgt
     3361 aagtaatcat cgccgcctgg aaaatacggt ggatttaaat ttgtaaattt gaaatacgac
     3421 accaacggca actcacaggg atttcttcct ctcctgcccg gcaagtaggc cgcacgacaa
     3481 cgtcttccct tcggccctca ataatttgag gagagaatac aaagaccatt taaagatggt
     3541 tttacatgat atacttcgga tgaactcgca gagtcacgcc ctaaaaagcg cgctagcaac
     3601 attggagaga ggtggagagt ttttgtgaat gacgactggc ctcacgctcg cctcccatcc
     3661 ccaggccttc cctccacact caattattaa tacattctta tgcatgtcct atcaaatacg
     3721 acttcttgcc ttcgtgcgtt cgcatgctat gtcctctaaa aatgtagaaa ggcatttgac
     3781 acatacttga gaatgggtta cgttgtctag aaagaaaacc attcggagac cattccaaac
     3841 ggttcctttc aatgtgtgaa tcgacgtcct tctttgtatt tatattcatg aatataaatc
     3901 gtaacttggg caccatctca ccattcatag gttgcacaag gagacgttcc tagtcatttt
     3961 gcagccatga agggtgggcg cgccgaccca gctttcttgt acaaagtggt tgatagcttg
     4021 gcgcgcctca tgggcgggtc cggcgaggac gcaaagaata tcaagaaagg ccctgcaccg
     4081 ttctaccctt tggaggacgg gaccgcggga gagcagcttc acaaggctat gaaacgttac
     4141 gctcttgttc cgggcacgat cgcattcacg gatgcccaca tcgaggtcga cattacatat
     4201 gctgagtact tcgagatgtc cgtgcgcctt gccgaagcta tgaagcgtta cgggctgaac
     4261 acgaaccacc gcatcgtggt ctgttcagag aattccctac agttctttat gcccgtgttg
     4321 ggggcccttt tcattggcgt cgccgtggcc cccgccaacg acatttataa cgagcgcgag
     4381 ctgctcaaca gcatggggat ttcgcagccg actgtggtct tcgtttccaa gaaaggtttg
     4441 caaaagatat tgaatgtaca gaagaaactg cccattatcc agaagattat cattatggac
     4501 tctaagaccg attaccaggg attccagtcg atgtacactt tcgtcacgag ccatctccca
     4561 cccgggttca acgagtacga cttcgtgccg gagagcttcg accgcgacaa gacaatcgcc
     4621 cttattatga actctagtgg tagcaccggt ttgcccaagg gcgtggcgct gccccatcgt
     4681 accgcctgcg tgcgcttctc ccatgcgcgt gatcctatct tcggcaacca gatcattccg
     4741 gacaccgcga ttctttcggt cgtgccgttt caccatggat ttggcatgtt tacgactttg
     4801 ggctacctca tctgcggctt ccgggtggtc ctgatgtacc ggtttgagga agagctgttt
     4861 ttgcgcagtc tgcaggacta caagatccag tccgcgctgc tcgtccctac actcttttct
     4921 ttctttgcta agtccacctt aatcgacaag tacgatctgt caaacctcca cgagatcgcc
     4981 tccggaggtg cgcccttatc taaggaagtc ggggaggctg tcgcgaagag atttcacctg
     5041 cccggcatca ggcagggata tggcctgacc gagaccactt ccgccatctt gatcacgccc
     5101 gagggtgacg ataaaccagg cgccgtgggg aaagtggtcc cttttttcga agcaaaggtc
     5161 gttgacctgg acaccggcaa gacgctcggg gtgaaccaac gaggtgagtt gtgcgtgcgc
     5221 ggccctatga ttatgagcgg gtacgtgaac aatcccgaag ccaccaacgc actcattgat
     5281 aaggacggat ggctacacag cggtgatatc gcctactggg atgaggacga gcacttcttc
     5341 atcgtagacc ggctgaagtc gctcatcaag tacaaggggt atcaggtggc ccctgcggag
     5401 ttggaatcta ttctgctcca acaccctaat atcttcgacg ccggcgtggc cggcttgccc
     5461 gacgatgacg cgggcgagct tcccgccgcg gttgtggtcc tggagcacgg caagacgatg
     5521 accgagaagg agatcgtaga ctacgtggct tcccaagtga ctacggcgaa gaagttgagg
     5581 ggtggagtag tgttcgtgga tgaggtcccc aaggggctca ccggtaagct cgatgcccgt
     5641 aagatccgag agatcttgat taaggctaag aaggggggca agatcgccgt gtcgtcgtat
     5701 ccctacgatg ttcccgatta tgcctaagag ctcgaaagat ccaagagaga cgagtagaga
     5761 tttttttttt gggattgatg tttgtcgttc tttgagttgt cgtcgagtta cgccttttgt
     5821 aagaatgttc cgcaggagag gaggaggatg ggcatgagtg agggtgagag ggcttgcccg
     5881 cttttttttt taaaaacgct gctcttcgtg gttgtcaaac aaacccccca tagaaacgat
     5941 tttgttacgg tgcggtccag acgtcacttg aatggctccg cggaaaggcc agggagggaa
     6001 ggggggaggg aggaaacatg aaacatgttg aacggctcaa cagggtttgg gggacaagag
     6061 aggtagcgcc ctgatggact gctccctccc ctcctttccc tcaatgtctc attcatccat
     6121 gcttccccct tctctctctc ccctccgttc catcccccgc gggcgtggta gtggcgtgat
     6181 gggatccact aaaatgtacg tgtaagaaaa gccggtgagc ttacgctttt gtgaaagtgg
     6241 gagtacgagt gttgtgtgtg tgtgtagtgg tttcagaccc cagacagagg cgaagcagaa
     6301 aaagcagacg atgaagacga cgaagaaatg agcagtctat ttttatcgtg gaaacagaag
     6361 aggtgatatc gtctcgttct ttgttatcac ctaccccgcg tgcatgtaca tgcagccttt
     6421 ttattttgta atctttcccg aaaaatcaac cgccacctcc cccccgcctt ctctcaccca
     6481 tcatcttctc ctgtttatct tctactttac actagatcgc atggcacatc tccctcgcaa
     6541 tccatcggtg caaccatcat cgatcccact cctccctccc tccctccctc cctcctcgca
     6601 tctcttctaa gaaatccgct agctgcgaac gcagctcacc tacctcattt atcagagcct
     6661 cgattcggtc cttttccttc tcccctacct cgccgcaaac agcaacagaa gcaggagcag
     6721 caggagcagc ggcacctgtg tcaacagcac aagggcaagt acagacagaa gacgaggcgg
     6781 aggaggagga agacgatgtg atgtcattgg agctggctaa actattagcc gttgctctca
     6841 ccgcctttcc ccaaaactct tccacccatc gtgtcactcc ttctatcagg ggaaccatcc
     6901 ctcttttcct ccccaccttc ttccccttgc tcttcttctt cctttgtctc tttgttcccc
     6961 ctcctctctt cgcctcctcc tccgcatcgt cctctccttt tatcaagtct tgcgttgcaa
     7021 aggaagcaag ctctttgtga aggaccgcgc aagggatagg agagtggaga gtgaggtgat
     7081 gcagacaaac cgaggattcc cgggcgtcag ataacctaaa atcgactact tcttgaggtg
     7141 gaggaggagg gggaggagac ggagaataag tgtgtgtaga aatatagctt gctgcctctg
     7201 cttccatctt cgataaaatt gctgttgctg ttgctgttgc ggctgatatc tgctgcggct
     7261 gctgctgcac ctcctgaacg aagactgcag ccgcgtcttc accctcttgg actactctgc
     7321 cctcctccct tgcctttaca actcgatcga cgagattcgt gccagtgctg tcatcatcat
     7381 tggaaagagc aacagcatca ccttaagatt gaatcctgtt gccggtcttg cgatgattat
     7441 catataattt ctgttgaatt acgttaagca tgtaataatt aacatgtaat gcatagcttg
     7501 agtattctat agtgtcacct aaatagcttg gcgtaatcat ggtcatagct gtttcctgtg
     7561 tgaaattgtt atccgctcac aattccacac aacatacgag ccggaagcat aaagtgtaaa
     7621 gcctggggtg cctaatgagt gagctaactc acattaattg cgttgcgctc actgcccgct
     7681 ttccagtcgg gaaacctgtc gtgccagctg cattaatgaa tcggccaacg cgcggggaga
     7741 ggcggtttgc gtattgggcg ctcttccgct tcctcgctca ctgactcgct gcgctcggtc
     7801 gttcggctgc ggcgagcggt atcagctcac tcaaaggcgg taatacggtt atccacagaa
     7861 tcaggggata acgcaggaaa gaacatgtga gcaaaaggcc agcaaaaggc caggaaccgt
     7921 aaaaaggccg cgttgctggc gtttttccat aggctccgcc cccctgacga gcatcacaaa
     7981 aatcgacgct caagtcagag gtggcgaaac ccgacaggac tataaagata ccaggcgttt
     8041 ccccctggaa gctccctcgt gcgctctcct gttccgaccc tgccgcttac cggatacctg
     8101 tccgcctttc tcccttcggg aagcgtggcg ctttctcata gctcacgctg taggtatctc
     8161 agttcggtgt aggtcgttcg ctccaagctg ggctgtgtgc acgaaccccc cgttcagccc
     8221 gaccgctgcg ccttatccgg taactatcgt cttgagtcca acccggtaag acacgactta
     8281 tcgccactgg cagcagccac tggtaacagg attagcagag cgaggtatgt aggcggtgct
     8341 acagagttct tgaagtggtg gcctaactac ggctacacta gaagaacagt atttggtatc
     8401 tgcgctctgc tgaagccagt taccttcgga aaaagagttg gtagctcttg atccggcaaa
     8461 caaaccaccg ctggtagcgg tggttttttt gtttgcaagc agcagattac gcgcagaaaa
     8521 aaaggatctc aagaagatcc tttgatcttt tctacggggt ctgacgctca gtggaacgaa
     8581 aactcacgtt aagggatttt ggtcatgaga ttatcaaaaa ggatcttcac ctagatcctt
     8641 ttaaattaaa aatgaagttt taaatcaatc taaagtatat atgagtaaac ttggtctgac
     8701 agttaccaat gcttaatcag tgaggcacct atctcagcga tctgtctatt tcgttcatcc
     8761 atagttgcct gactccccgt cgtgtagata actacgatac gggagggctt accatctggc
     8821 cccagtgctg caatgatacc gcgagaccca cgctcaccgg ctccagattt atcagcaata
     8881 aaccagccag ccggaagggc cgagcgcaga agtggtcctg caactttatc cgcctccatc
     8941 cagtctatta attgttgccg ggaagctaga gtaagtagtt cgccagttaa tagtttgcgc
     9001 aacgttgttg ccattgctac aggcatcgtg gtgtcacgct cgtcgtttgg tatggcttca
     9061 ttcagctccg gttcccaacg atcaaggcga gttacatgat cccccatgtt gtgcaaaaaa
     9121 gcggttagct ccttcggtcc tccgatcgtt gtcagaagta agttggccgc agtgttatca
     9181 ctcatggtta tggcagcact gcataattct cttactgtca tgccatccgt aagatgcttt
     9241 tctgtgactg gtgagtactc aaccaagtca ttctgagaat agtgtatgcg gcgaccgagt
     9301 tgctcttgcc cggcgtcaat acgggataat accgcgccac atagcagaac tttaaaagtg
     9361 ctcatcattg gaaaacgttc ttcggggcga aaactctcaa ggatcttacc gctgttgaga
     9421 tccagttcga tgtaacccac tcgtgcaccc aactgatctt cagcatcttt tactttcacc
     9481 agcgtttctg ggtgagcaaa aacaggaagg caaaatgccg caaaaaaggg aataagggcg
     9541 acacggaaat gttgaatact catactcttc ctttttcaat attattgaag catttatcag
     9601 ggttattgtc tcatgagcgg atacatattt gaatgtattt agaaaaataa acaaataggg
     9661 gttccgcgca catttccccg aaaagtgcca cctgatgcgg tgtgaaatac cgcacagatg
     9721 cgtaaggaga aaataccgca tcaggaaatt gtaagcgtta atattttgtt aaaattcgcg
     9781 ttaaattttt gttaaatcag ctcatttttt aaccaatagg ccgaaatcgg caaaatccct
     9841 tataaatcaa aagaatagac cgagataggg ttgagtgttg ttccagtttg gaacaagagt
     9901 ccactattaa agaacgtgga ctccaacgtc aaagggcgaa aaaccgtcta tcagggcgat
     9961 ggcccactac gtgaaccatc accctaatca agttttttgg ggtcgaggtg ccgtaaagca
    10021 ctaaatcgga accctaaagg gagcccccga tttagagctt gacggggaaa gccggcgaac
    10081 gtggcgagaa aggaagggaa gaaagcgaaa ggagcgggcg ctagggcgct ggcaagtgta
    10141 gcggtcacgc tgcgcgtaac caccacaccc gccgcgctta atgcgccgct acagggcgcg
    10201 tccattcgcc attcaggctg cgcaactgtt gggaagggcg atcggtgcgg gcctcttcgc
    10261 tattacgcca gctggcgaaa gggggatgtg ctgcaaggcg attaagttgg gtaacgccag
    10321 ggttttccca gtcacgacgt tgtaaaacga cggccagtga attgtaatac gactcactat
    10381 a
//
NAME		pNSA-LHC1-Fluc
LOCUS       Exported               10380 bp ds-DNA     circular SYN 03-AUG-2018
DEFINITION  synthetic circular DNA
ACCESSION   .
VERSION     .
KEYWORDS    .
SOURCE      synthetic DNA construct
  ORGANISM  synthetic DNA construct
REFERENCE   1  (bases 1 to 10380)
  AUTHORS   .
  TITLE     Direct Submission
  JOURNAL   Exported Aug 3, 2018 from SnapGene Viewer 4.1.4
            http://www.snapgene.com
FEATURES             Location/Qualifiers
     source          1..10380
                     /organism="synthetic DNA construct"
                     /mol_type="other DNA"
     promoter        745..1737
                     /label=CCMP537 EF promoter
     CDS             1753..2127
                     /codon_start=1
                     /gene="Sh ble from Streptoalloteichus hindustanus"
                     /product="antibiotic-binding protein"
                     /label=BleoR
                     /note="confers resistance to bleomycin, phleomycin, and 
                     Zeocin(TM)"
                     /translation="MAKLTSAVPVLTARDVAGAVEFWTDRLGFSRDFVEDDFAGVVRDD
                     VTLFISAVQDQVVPDNTLAWVWVRGLDELYAEWSEVVSTNFRDASGPAMTEIGEQPWGR
                     EFALRDPAGNCVHFVAEEQD"
     terminator      2191..2831
                     /label=LDSP terminator
     protein_bind    2921..2945
                     /gene="mutant version of attB"
                     /label=attB1
                     /bound_moiety="BP Clonase(TM)"
                     /note="recombination site for the Gateway(R) BP reaction"
     promoter        2966..3968
                     /label=CCMP537 LHC1 promoter
     protein_bind    complement(3985..4009)
                     /gene="mutant version of attB"
                     /label=attB2
                     /bound_moiety="BP Clonase(TM)"
                     /note="recombination site for the Gateway(R) BP reaction"
     CDS             4029..5696
                     /codon_start=1
                     /label=Fluc
                     /translation="MGGSGEDAKNIKKGPAPFYPLEDGTAGEQLHKAMKRYALVPGTIA
                     FTDAHIEVDITYAEYFEMSVRLAEAMKRYGLNTNHRIVVCSENSLQFFMPVLGALFIGV
                     AVAPANDIYNERELLNSMGISQPTVVFVSKKGLQKILNVQKKLPIIQKIIIMDSKTDYQ
                     GFQSMYTFVTSHLPPGFNEYDFVPESFDRDKTIALIMNSSGSTGLPKGVALPHRTACVR
                     FSHARDPIFGNQIIPDTAILSVVPFHHGFGMFTTLGYLICGFRVVLMYRFEEELFLRSL
                     QDYKIQSALLVPTLFSFFAKSTLIDKYDLSNLHEIASGGAPLSKEVGEAVAKRFHLPGI
                     RQGYGLTETTSAILITPEGDDKPGAVGKVVPFFEAKVVDLDTGKTLGVNQRGELCVRGP
                     MIMSGYVNNPEATNALIDKDGWLHSGDIAYWDEDEHFFIVDRLKSLIKYKGYQVAPAEL
                     ESILLQHPNIFDAGVAGLPDDDAGELPAAVVVLEHGKTMTEKEIVDYVASQVTTAKKLR
                     GGVVFVDEVPKGLTGKLDARKIREILIKAKKGGKIAVSS"
     CDS             5697..5723
                     /codon_start=1
                     /product="HA (human influenza hemagglutinin) epitope tag"
                     /label=HA
                     /translation="YPYDVPDYA"
     terminator      5733..7400
                     /label=LDSP terminator
     promoter        complement(7505..7523)
                     /label=SP6 promoter
                     /note="promoter for bacteriophage SP6 RNA polymerase"
     primer_bind     complement(7541..7557)
                     /label=M13 rev
                     /note="common sequencing primer, one of multiple similar 
                     variants"
     protein_bind    7565..7581
                     /label=lac operator
                     /bound_moiety="lac repressor encoded by lacI"
                     /note="The lac repressor binds to the lac operator to 
                     inhibit transcription in E. coli. This inhibition can be 
                     relieved by adding lactose or 
                     isopropyl-beta-D-thiogalactopyranoside (IPTG)."
     promoter        complement(7589..7619)
                     /label=lac promoter
                     /note="promoter for the E. coli lac operon"
     protein_bind    7634..7655
                     /label=CAP binding site
                     /bound_moiety="E. coli catabolite activator protein"
                     /note="CAP binding activates transcription in the presence 
                     of cAMP."
     rep_origin      complement(7943..8531)
                     /direction=LEFT
                     /label=ori
                     /note="high-copy-number ColE1/pMB1/pBR322/pUC origin of 
                     replication"
     CDS             complement(8702..9562)
                     /codon_start=1
                     /gene="bla"
                     /product="beta-lactamase"
                     /label=AmpR
                     /note="confers resistance to ampicillin, carbenicillin, and
                     related antibiotics"
                     /translation="MSIQHFRVALIPFFAAFCLPVFAHPETLVKVKDAEDQLGARVGYI
                     ELDLNSGKILESFRPEERFPMMSTFKVLLCGAVLSRIDAGQEQLGRRIHYSQNDLVEYS
                     PVTEKHLTDGMTVRELCSAAITMSDNTAANLLLTTIGGPKELTAFLHNMGDHVTRLDRW
                     EPELNEAIPNDERDTTMPVAMATTLRKLLTGELLTLASRQQLIDWMEADKVAGPLLRSA
                     LPAGWFIADKSGAGERGSRGIIAALGPDGKPSRIVVIYTTGSQATMDERNRQIAEIGAS
                     LIKHW"
     promoter        complement(9563..9667)
                     /gene="bla"
                     /label=AmpR promoter
     rep_origin      complement(9745..10200)
                     /direction=LEFT
                     /label=f1 ori
                     /note="f1 bacteriophage origin of replication; arrow 
                     indicates direction of (+) strand synthesis"
     primer_bind     10341..10357
                     /label=M13 fwd
                     /note="common sequencing primer, one of multiple similar 
                     variants"
ORIGIN
        1 gggcgaattg ggcccgacgt cgcatgctcc cggccgccat ggcggccgcg ggaattcgat
       61 atcactagag tatagctaca tggtagctag tagtcgtcaa aggaaataaa gacatagcgt
      121 aaagtataca aaatgacttc cgcggcgcgg gagcggcagg cagcacttgc aaaacgaagc
      181 ccaatgggcc agattacggt caacctcgtc attttattac ggtcgtcagc aagagcggtt
      241 tagaccgtcg ccggcacggg tggctcccga tattcttggc tttcgtgggt ggaggcggcg
      301 tgtgactcct catctttaag tagtggtcgc ttttgctgca tgcttttgat cacctcgtga
      361 ttgatggctg gattctcagc tgtcttctga catctttggg tgcatgggtt gaccggtgtc
      421 gcgggaggca gaccctgttc cgtggaggtg tgtggctgcg gatgcggcga cacggaagaa
      481 gggcgtgcat cacttctctc ttagtcgatt tacgatgcgc ttctgcgcac agctcattca
      541 cccacccgcc accactcctc ttgcacatgt atgcaggtgt cgggccaagt tagtcgcgcg
      601 ctgagtggcc cgaaccccgc atgtggtagt ggaatgcgtg gtcggcagaa gccttgagca
      661 cagcgaaaga agaaaacaag ataagcaggg gatggctgcg gtttgcgcgt gcctttgccg
      721 cgcagcccgt cacaacaata cgtacgatcc ttctgattgt ttgtcgctcg gcagaaaatg
      781 aggagtctag ctctgcaaca caaagaaatt cacaaatgta acaagactct gtgccattat
      841 ttcttatttc ttcctctgtt gtcccaatcg gaaaagctag ggccgtgggg tggccgtaat
      901 cccagacatt ccgggcgctg cctcgccaac gggtggctcc cgaaggactt ggctttcgtg
      961 ggcagggagg gccctgcgct gggttttaga cgtgccgcga gtgctgcctt gattcgaggt
     1021 acacgttaga gatatgaggc acatagcagt tcgctggcac ccccgcgtgt aggcgtgtcc
     1081 tcatccgtgt ttggtttggt acgtcggtta ccggaggggc ctgtgtggct gtcaagcgcg
     1141 acgaagacgg gtgagtgttg cctcgtgcct ccaggtgctt tgatgacgcg cattgcgcgt
     1201 ttcgcttatc caaagaccgc aatcactctc tgaccatgca atcaggttga tagggacgtc
     1261 aaagtgcatt ttatggctta atgctggtcg cgcgggtgta catgtggcgt ctggacggga
     1321 acctcagaac gaagaaaaca agatagggat ggctaacagt tgcacacgtc cctcgtgtgg
     1381 ctgactgaaa gacgtttgcg ccacattaat gtgtaaacat attgagctag tcttacagtt
     1441 attcaggagg aggacaaaat taagtcgtcc gaccgtgtgt tatctaggaa gccatgacgc
     1501 gagacatgtg cctagtatct ctagtacggc tgcgtcttct ttcctccctc tttgaaagga
     1561 agccgtcggt gtccgcgatt ctattctatg cgaaagctgt ggaagatgca ttagtcgcgc
     1621 tttccttgat agttgaccgt cagtggctga ttcagggaaa tcctcacatc atcctgtctt
     1681 tctcacacga cagcctcttc tttcggaata ttcccctcaa cacctaatct gtaaaccctc
     1741 gagcagctga ccatggccaa gttgaccagt gccgttccgg tgctcaccgc gcgcgacgtc
     1801 gccggagcgg tcgagttctg gaccgaccgg ctcgggttct cccgggactt cgtggaggac
     1861 gacttcgccg gtgtggtccg ggacgacgtg accctgttca tcagcgcggt ccaggaccag
     1921 gtggtgccgg acaacaccct ggcctgggtg tgggtgcgcg gcctggacga gctgtacgcc
     1981 gagtggtcgg aggtcgtgtc cacgaacttc cgggacgcct ccgggccggc catgaccgag
     2041 atcggcgagc agccgtgggg gcgggagttc gccctgcgcg acccggccgg caactgcgtg
     2101 cacttcgtgg ccgaggagca ggactgacaa ttgggtcacg aactccagca gggctagcgt
     2161 acgcgtacga gagctccgat gccccaattg gaaagatcca agagagacga gtagagattt
     2221 tttttttggg attgatgttt gtcgttcttt gagttgtcgt cgagttacgc cttttgtaag
     2281 aatgttccgc aggagaggag gaggatgggc atgagtgagg gtgagagggc ttgcccgctt
     2341 ttttttttaa aaacgctgaa gacgtggttg tcaaacaaac cccccataga aacgattttg
     2401 ttacggtgcg gtccagacgt cacttgaatg gctccgcgga aaggccaggg agggaagggg
     2461 ggagggagga aacatgaaac atgttgaacg gctcaacagg gtttggggga caagagaggt
     2521 agcgccctga tggactgctc cctcccctcc tttccctcaa tgtctcattc atccatgctt
     2581 cccccttctc tctctcccct ccgttccatc ccccgcgggc gtggtagtgg cgtgatggga
     2641 tccactaaaa tgtacgtgta agaaaagccg gtgagcttac gcttttgtga aagtgggagt
     2701 acgagtgttg tgtgtgtgtg tagtggtttc agaccccaga cagaggcgaa gcagaaaaag
     2761 cagacgatga agacgacgaa gaaatgagca gtctattttt atcgtggaaa cagaagaggt
     2821 gatatcgtct cctgcaggca tgcaagctga tccactagag gccatggcgg ccgcactagt
     2881 ggatcccccg ggatgcatga attcaagctt atcgatatca acaagtttgt acaaaaaagc
     2941 aggctccgcg gccgccccct tcaccgtttg tgccaaaagc tgtcaaatag ggtccttgaa
     3001 gagggtgttc ttgaacaaga acctagcatg cgcccacgtt ctttcacccc tgtacacgct
     3061 tctgtttgtt acttctgctc tgtcgttttt tatttccgca tgcttgctaa ctgtgtacat
     3121 atcttgtatg agcgtgcgcg acatggtcaa taggacttgg accggcccct gtctttgttc
     3181 tgttcattct taacgccact cgggtcgtgt tgcgggcgac tctttgacct ggtgtgcgat
     3241 cttatttttg attttctgta gccctcttaa atgtttttcc atgagaaatt atacgcctga
     3301 agattatcgt ccatcttgtt cggcacactt tctctagtga cattgtgtgt acgcgaatgc
     3361 gtgtccggga tatcgcatgc ttgtttcgcc ttacaccctg gtccataatt gaaatgtcaa
     3421 gattttggtt catctaggac ggctctgact tatatctcac gacaacaatc acaactcaca
     3481 tctgtcaaca gaagtctcca ctttaaaact tttctcataa taatggtaag ttcccagagc
     3541 tttggaattg atgggtgttg tggctagatg tcttattcta cgggagagag aacactgatg
     3601 aagagagctg tgacttgttt ggggcgattt agcatctttt catggactca tgtgtcgata
     3661 tttttaacga catgcttatg ggacatgctt gggtcacacc aaatgacatg aataaagagg
     3721 aatcgggagt gctttgttct aacaagtcga ccctttttcc cttgaggacc ttgattgttt
     3781 cagctgtaac ccacgtccca cccccgtctc ccatgcgttt ttgggaacaa aatgtttgaa
     3841 tggcgtgtgt atggtataga gtgataagtc tttctggcta aacttgcctc ctcactggtc
     3901 tgtctcttcc cccacacctc aactccgagc agaagaccgc cgctctgctc accgtctcct
     3961 ccctcatgaa gggtgggcgc gccgacccag ctttcttgta caaagtggtt gatagcttgg
     4021 cgcgcctcat gggcgggtcc ggcgaggacg caaagaatat caagaaaggc cctgcaccgt
     4081 tctacccttt ggaggacggg accgcgggag agcagcttca caaggctatg aaacgttacg
     4141 ctcttgttcc gggcacgatc gcattcacgg atgcccacat cgaggtcgac attacatatg
     4201 ctgagtactt cgagatgtcc gtgcgccttg ccgaagctat gaagcgttac gggctgaaca
     4261 cgaaccaccg catcgtggtc tgttcagaga attccctaca gttctttatg cccgtgttgg
     4321 gggccctttt cattggcgtc gccgtggccc ccgccaacga catttataac gagcgcgagc
     4381 tgctcaacag catggggatt tcgcagccga ctgtggtctt cgtttccaag aaaggtttgc
     4441 aaaagatatt gaatgtacag aagaaactgc ccattatcca gaagattatc attatggact
     4501 ctaagaccga ttaccaggga ttccagtcga tgtacacttt cgtcacgagc catctcccac
     4561 ccgggttcaa cgagtacgac ttcgtgccgg agagcttcga ccgcgacaag acaatcgccc
     4621 ttattatgaa ctctagtggt agcaccggtt tgcccaaggg cgtggcgctg ccccatcgta
     4681 ccgcctgcgt gcgcttctcc catgcgcgtg atcctatctt cggcaaccag atcattccgg
     4741 acaccgcgat tctttcggtc gtgccgtttc accatggatt tggcatgttt acgactttgg
     4801 gctacctcat ctgcggcttc cgggtggtcc tgatgtaccg gtttgaggaa gagctgtttt
     4861 tgcgcagtct gcaggactac aagatccagt ccgcgctgct cgtccctaca ctcttttctt
     4921 tctttgctaa gtccacctta atcgacaagt acgatctgtc aaacctccac gagatcgcct
     4981 ccggaggtgc gcccttatct aaggaagtcg gggaggctgt cgcgaagaga tttcacctgc
     5041 ccggcatcag gcagggatat ggcctgaccg agaccacttc cgccatcttg atcacgcccg
     5101 agggtgacga taaaccaggc gccgtgggga aagtggtccc ttttttcgaa gcaaaggtcg
     5161 ttgacctgga caccggcaag acgctcgggg tgaaccaacg aggtgagttg tgcgtgcgcg
     5221 gccctatgat tatgagcggg tacgtgaaca atcccgaagc caccaacgca ctcattgata
     5281 aggacggatg gctacacagc ggtgatatcg cctactggga tgaggacgag cacttcttca
     5341 tcgtagaccg gctgaagtcg ctcatcaagt acaaggggta tcaggtggcc cctgcggagt
     5401 tggaatctat tctgctccaa caccctaata tcttcgacgc cggcgtggcc ggcttgcccg
     5461 acgatgacgc gggcgagctt cccgccgcgg ttgtggtcct ggagcacggc aagacgatga
     5521 ccgagaagga gatcgtagac tacgtggctt cccaagtgac tacggcgaag aagttgaggg
     5581 gtggagtagt gttcgtggat gaggtcccca aggggctcac cggtaagctc gatgcccgta
     5641 agatccgaga gatcttgatt aaggctaaga aggggggcaa gatcgccgtg tcgtcgtatc
     5701 cctacgatgt tcccgattat gcctaagagc tcgaaagatc caagagagac gagtagagat
     5761 tttttttttg ggattgatgt ttgtcgttct ttgagttgtc gtcgagttac gccttttgta
     5821 agaatgttcc gcaggagagg aggaggatgg gcatgagtga gggtgagagg gcttgcccgc
     5881 tttttttttt aaaaacgctg ctcttcgtgg ttgtcaaaca aaccccccat agaaacgatt
     5941 ttgttacggt gcggtccaga cgtcacttga atggctccgc ggaaaggcca gggagggaag
     6001 gggggaggga ggaaacatga aacatgttga acggctcaac agggtttggg ggacaagaga
     6061 ggtagcgccc tgatggactg ctccctcccc tcctttccct caatgtctca ttcatccatg
     6121 cttccccctt ctctctctcc cctccgttcc atcccccgcg ggcgtggtag tggcgtgatg
     6181 ggatccacta aaatgtacgt gtaagaaaag ccggtgagct tacgcttttg tgaaagtggg
     6241 agtacgagtg ttgtgtgtgt gtgtagtggt ttcagacccc agacagaggc gaagcagaaa
     6301 aagcagacga tgaagacgac gaagaaatga gcagtctatt tttatcgtgg aaacagaaga
     6361 ggtgatatcg tctcgttctt tgttatcacc taccccgcgt gcatgtacat gcagcctttt
     6421 tattttgtaa tctttcccga aaaatcaacc gccacctccc ccccgccttc tctcacccat
     6481 catcttctcc tgtttatctt ctactttaca ctagatcgca tggcacatct ccctcgcaat
     6541 ccatcggtgc aaccatcatc gatcccactc ctccctccct ccctccctcc ctcctcgcat
     6601 ctcttctaag aaatccgcta gctgcgaacg cagctcacct acctcattta tcagagcctc
     6661 gattcggtcc ttttccttct cccctacctc gccgcaaaca gcaacagaag caggagcagc
     6721 aggagcagcg gcacctgtgt caacagcaca agggcaagta cagacagaag acgaggcgga
     6781 ggaggaggaa gacgatgtga tgtcattgga gctggctaaa ctattagccg ttgctctcac
     6841 cgcctttccc caaaactctt ccacccatcg tgtcactcct tctatcaggg gaaccatccc
     6901 tcttttcctc cccaccttct tccccttgct cttcttcttc ctttgtctct ttgttccccc
     6961 tcctctcttc gcctcctcct ccgcatcgtc ctctcctttt atcaagtctt gcgttgcaaa
     7021 ggaagcaagc tctttgtgaa ggaccgcgca agggatagga gagtggagag tgaggtgatg
     7081 cagacaaacc gaggattccc gggcgtcaga taacctaaaa tcgactactt cttgaggtgg
     7141 aggaggaggg ggaggagacg gagaataagt gtgtgtagaa atatagcttg ctgcctctgc
     7201 ttccatcttc gataaaattg ctgttgctgt tgctgttgcg gctgatatct gctgcggctg
     7261 ctgctgcacc tcctgaacga agactgcagc cgcgtcttca ccctcttgga ctactctgcc
     7321 ctcctccctt gcctttacaa ctcgatcgac gagattcgtg ccagtgctgt catcatcatt
     7381 ggaaagagca acagcatcac cttaagattg aatcctgttg ccggtcttgc gatgattatc
     7441 atataatttc tgttgaatta cgttaagcat gtaataatta acatgtaatg catagcttga
     7501 gtattctata gtgtcaccta aatagcttgg cgtaatcatg gtcatagctg tttcctgtgt
     7561 gaaattgtta tccgctcaca attccacaca acatacgagc cggaagcata aagtgtaaag
     7621 cctggggtgc ctaatgagtg agctaactca cattaattgc gttgcgctca ctgcccgctt
     7681 tccagtcggg aaacctgtcg tgccagctgc attaatgaat cggccaacgc gcggggagag
     7741 gcggtttgcg tattgggcgc tcttccgctt cctcgctcac tgactcgctg cgctcggtcg
     7801 ttcggctgcg gcgagcggta tcagctcact caaaggcggt aatacggtta tccacagaat
     7861 caggggataa cgcaggaaag aacatgtgag caaaaggcca gcaaaaggcc aggaaccgta
     7921 aaaaggccgc gttgctggcg tttttccata ggctccgccc ccctgacgag catcacaaaa
     7981 atcgacgctc aagtcagagg tggcgaaacc cgacaggact ataaagatac caggcgtttc
     8041 cccctggaag ctccctcgtg cgctctcctg ttccgaccct gccgcttacc ggatacctgt
     8101 ccgcctttct cccttcggga agcgtggcgc tttctcatag ctcacgctgt aggtatctca
     8161 gttcggtgta ggtcgttcgc tccaagctgg gctgtgtgca cgaacccccc gttcagcccg
     8221 accgctgcgc cttatccggt aactatcgtc ttgagtccaa cccggtaaga cacgacttat
     8281 cgccactggc agcagccact ggtaacagga ttagcagagc gaggtatgta ggcggtgcta
     8341 cagagttctt gaagtggtgg cctaactacg gctacactag aagaacagta tttggtatct
     8401 gcgctctgct gaagccagtt accttcggaa aaagagttgg tagctcttga tccggcaaac
     8461 aaaccaccgc tggtagcggt ggtttttttg tttgcaagca gcagattacg cgcagaaaaa
     8521 aaggatctca agaagatcct ttgatctttt ctacggggtc tgacgctcag tggaacgaaa
     8581 actcacgtta agggattttg gtcatgagat tatcaaaaag gatcttcacc tagatccttt
     8641 taaattaaaa atgaagtttt aaatcaatct aaagtatata tgagtaaact tggtctgaca
     8701 gttaccaatg cttaatcagt gaggcaccta tctcagcgat ctgtctattt cgttcatcca
     8761 tagttgcctg actccccgtc gtgtagataa ctacgatacg ggagggctta ccatctggcc
     8821 ccagtgctgc aatgataccg cgagacccac gctcaccggc tccagattta tcagcaataa
     8881 accagccagc cggaagggcc gagcgcagaa gtggtcctgc aactttatcc gcctccatcc
     8941 agtctattaa ttgttgccgg gaagctagag taagtagttc gccagttaat agtttgcgca
     9001 acgttgttgc cattgctaca ggcatcgtgg tgtcacgctc gtcgtttggt atggcttcat
     9061 tcagctccgg ttcccaacga tcaaggcgag ttacatgatc ccccatgttg tgcaaaaaag
     9121 cggttagctc cttcggtcct ccgatcgttg tcagaagtaa gttggccgca gtgttatcac
     9181 tcatggttat ggcagcactg cataattctc ttactgtcat gccatccgta agatgctttt
     9241 ctgtgactgg tgagtactca accaagtcat tctgagaata gtgtatgcgg cgaccgagtt
     9301 gctcttgccc ggcgtcaata cgggataata ccgcgccaca tagcagaact ttaaaagtgc
     9361 tcatcattgg aaaacgttct tcggggcgaa aactctcaag gatcttaccg ctgttgagat
     9421 ccagttcgat gtaacccact cgtgcaccca actgatcttc agcatctttt actttcacca
     9481 gcgtttctgg gtgagcaaaa acaggaaggc aaaatgccgc aaaaaaggga ataagggcga
     9541 cacggaaatg ttgaatactc atactcttcc tttttcaata ttattgaagc atttatcagg
     9601 gttattgtct catgagcgga tacatatttg aatgtattta gaaaaataaa caaatagggg
     9661 ttccgcgcac atttccccga aaagtgccac ctgatgcggt gtgaaatacc gcacagatgc
     9721 gtaaggagaa aataccgcat caggaaattg taagcgttaa tattttgtta aaattcgcgt
     9781 taaatttttg ttaaatcagc tcatttttta accaataggc cgaaatcggc aaaatccctt
     9841 ataaatcaaa agaatagacc gagatagggt tgagtgttgt tccagtttgg aacaagagtc
     9901 cactattaaa gaacgtggac tccaacgtca aagggcgaaa aaccgtctat cagggcgatg
     9961 gcccactacg tgaaccatca ccctaatcaa gttttttggg gtcgaggtgc cgtaaagcac
    10021 taaatcggaa ccctaaaggg agcccccgat ttagagcttg acggggaaag ccggcgaacg
    10081 tggcgagaaa ggaagggaag aaagcgaaag gagcgggcgc tagggcgctg gcaagtgtag
    10141 cggtcacgct gcgcgtaacc accacacccg ccgcgcttaa tgcgccgcta cagggcgcgt
    10201 ccattcgcca ttcaggctgc gcaactgttg ggaagggcga tcggtgcggg cctcttcgct
    10261 attacgccag ctggcgaaag ggggatgtgc tgcaaggcga ttaagttggg taacgccagg
    10321 gttttcccag tcacgacgtt gtaaaacgac ggccagtgaa ttgtaatacg actcactata
//
NAME		pNSA-LHC8-Fluc
LOCUS       Exported               10387 bp ds-DNA     circular SYN 03-AUG-2018
DEFINITION  synthetic circular DNA
ACCESSION   .
VERSION     .
KEYWORDS    .
SOURCE      synthetic DNA construct
  ORGANISM  synthetic DNA construct
REFERENCE   1  (bases 1 to 10387)
  AUTHORS   .
  TITLE     Direct Submission
  JOURNAL   Exported Aug 3, 2018 from SnapGene Viewer 4.1.4
            http://www.snapgene.com
FEATURES             Location/Qualifiers
     source          1..10387
                     /organism="synthetic DNA construct"
                     /mol_type="other DNA"
     promoter        745..1737
                     /label=CCMP537 EF promoter
     CDS             1753..2127
                     /codon_start=1
                     /gene="Sh ble from Streptoalloteichus hindustanus"
                     /product="antibiotic-binding protein"
                     /label=BleoR
                     /note="confers resistance to bleomycin, phleomycin, and 
                     Zeocin(TM)"
                     /translation="MAKLTSAVPVLTARDVAGAVEFWTDRLGFSRDFVEDDFAGVVRDD
                     VTLFISAVQDQVVPDNTLAWVWVRGLDELYAEWSEVVSTNFRDASGPAMTEIGEQPWGR
                     EFALRDPAGNCVHFVAEEQD"
     terminator      2191..2831
                     /label=LDSP terminator
     protein_bind    2921..2945
                     /gene="mutant version of attB"
                     /label=attB1
                     /bound_moiety="BP Clonase(TM)"
                     /note="recombination site for the Gateway(R) BP reaction"
     misc_feature    2966..3973
                     /label=LHC8 promoter
     protein_bind    complement(3990..4014)
                     /gene="mutant version of attB"
                     /label=attB2
                     /bound_moiety="BP Clonase(TM)"
                     /note="recombination site for the Gateway(R) BP reaction"
     CDS             4034..5701
                     /codon_start=1
                     /label=Fluc
                     /translation="MGGSGEDAKNIKKGPAPFYPLEDGTAGEQLHKAMKRYALVPGTIA
                     FTDAHIEVDITYAEYFEMSVRLAEAMKRYGLNTNHRIVVCSENSLQFFMPVLGALFIGV
                     AVAPANDIYNERELLNSMGISQPTVVFVSKKGLQKILNVQKKLPIIQKIIIMDSKTDYQ
                     GFQSMYTFVTSHLPPGFNEYDFVPESFDRDKTIALIMNSSGSTGLPKGVALPHRTACVR
                     FSHARDPIFGNQIIPDTAILSVVPFHHGFGMFTTLGYLICGFRVVLMYRFEEELFLRSL
                     QDYKIQSALLVPTLFSFFAKSTLIDKYDLSNLHEIASGGAPLSKEVGEAVAKRFHLPGI
                     RQGYGLTETTSAILITPEGDDKPGAVGKVVPFFEAKVVDLDTGKTLGVNQRGELCVRGP
                     MIMSGYVNNPEATNALIDKDGWLHSGDIAYWDEDEHFFIVDRLKSLIKYKGYQVAPAEL
                     ESILLQHPNIFDAGVAGLPDDDAGELPAAVVVLEHGKTMTEKEIVDYVASQVTTAKKLR
                     GGVVFVDEVPKGLTGKLDARKIREILIKAKKGGKIAVSS"
     CDS             5702..5728
                     /codon_start=1
                     /product="HA (human influenza hemagglutinin) epitope tag"
                     /label=HA
                     /translation="YPYDVPDYA"
     terminator      5740..7407
                     /label=LDSP terminator
     promoter        complement(7512..7530)
                     /label=SP6 promoter
                     /note="promoter for bacteriophage SP6 RNA polymerase"
     primer_bind     complement(7548..7564)
                     /label=M13 rev
                     /note="common sequencing primer, one of multiple similar 
                     variants"
     protein_bind    7572..7588
                     /label=lac operator
                     /bound_moiety="lac repressor encoded by lacI"
                     /note="The lac repressor binds to the lac operator to 
                     inhibit transcription in E. coli. This inhibition can be 
                     relieved by adding lactose or 
                     isopropyl-beta-D-thiogalactopyranoside (IPTG)."
     promoter        complement(7596..7626)
                     /label=lac promoter
                     /note="promoter for the E. coli lac operon"
     protein_bind    7641..7662
                     /label=CAP binding site
                     /bound_moiety="E. coli catabolite activator protein"
                     /note="CAP binding activates transcription in the presence 
                     of cAMP."
     rep_origin      complement(7950..8538)
                     /direction=LEFT
                     /label=ori
                     /note="high-copy-number ColE1/pMB1/pBR322/pUC origin of 
                     replication"
     CDS             complement(8709..9569)
                     /codon_start=1
                     /gene="bla"
                     /product="beta-lactamase"
                     /label=AmpR
                     /note="confers resistance to ampicillin, carbenicillin, and
                     related antibiotics"
                     /translation="MSIQHFRVALIPFFAAFCLPVFAHPETLVKVKDAEDQLGARVGYI
                     ELDLNSGKILESFRPEERFPMMSTFKVLLCGAVLSRIDAGQEQLGRRIHYSQNDLVEYS
                     PVTEKHLTDGMTVRELCSAAITMSDNTAANLLLTTIGGPKELTAFLHNMGDHVTRLDRW
                     EPELNEAIPNDERDTTMPVAMATTLRKLLTGELLTLASRQQLIDWMEADKVAGPLLRSA
                     LPAGWFIADKSGAGERGSRGIIAALGPDGKPSRIVVIYTTGSQATMDERNRQIAEIGAS
                     LIKHW"
     promoter        complement(9570..9674)
                     /gene="bla"
                     /label=AmpR promoter
     rep_origin      complement(9752..10207)
                     /direction=LEFT
                     /label=f1 ori
                     /note="f1 bacteriophage origin of replication; arrow 
                     indicates direction of (+) strand synthesis"
     primer_bind     10348..10364
                     /label=M13 fwd
                     /note="common sequencing primer, one of multiple similar 
                     variants"
     promoter        10371..2
                     /label=T7 promoter
                     /note="promoter for bacteriophage T7 RNA polymerase"
ORIGIN
        1 gggcgaattg ggcccgacgt cgcatgctcc cggccgccat ggcggccgcg ggaattcgat
       61 atcactagag tatagctaca tggtagctag tagtcgtcaa aggaaataaa gacatagcgt
      121 aaagtataca aaatgacttc cgcggcgcgg gagcggcagg cagcacttgc aaaacgaagc
      181 ccaatgggcc agattacggt caacctcgtc attttattac ggtcgtcagc aagagcggtt
      241 tagaccgtcg ccggcacggg tggctcccga tattcttggc tttcgtgggt ggaggcggcg
      301 tgtgactcct catctttaag tagtggtcgc ttttgctgca tgcttttgat cacctcgtga
      361 ttgatggctg gattctcagc tgtcttctga catctttggg tgcatgggtt gaccggtgtc
      421 gcgggaggca gaccctgttc cgtggaggtg tgtggctgcg gatgcggcga cacggaagaa
      481 gggcgtgcat cacttctctc ttagtcgatt tacgatgcgc ttctgcgcac agctcattca
      541 cccacccgcc accactcctc ttgcacatgt atgcaggtgt cgggccaagt tagtcgcgcg
      601 ctgagtggcc cgaaccccgc atgtggtagt ggaatgcgtg gtcggcagaa gccttgagca
      661 cagcgaaaga agaaaacaag ataagcaggg gatggctgcg gtttgcgcgt gcctttgccg
      721 cgcagcccgt cacaacaata cgtacgatcc ttctgattgt ttgtcgctcg gcagaaaatg
      781 aggagtctag ctctgcaaca caaagaaatt cacaaatgta acaagactct gtgccattat
      841 ttcttatttc ttcctctgtt gtcccaatcg gaaaagctag ggccgtgggg tggccgtaat
      901 cccagacatt ccgggcgctg cctcgccaac gggtggctcc cgaaggactt ggctttcgtg
      961 ggcagggagg gccctgcgct gggttttaga cgtgccgcga gtgctgcctt gattcgaggt
     1021 acacgttaga gatatgaggc acatagcagt tcgctggcac ccccgcgtgt aggcgtgtcc
     1081 tcatccgtgt ttggtttggt acgtcggtta ccggaggggc ctgtgtggct gtcaagcgcg
     1141 acgaagacgg gtgagtgttg cctcgtgcct ccaggtgctt tgatgacgcg cattgcgcgt
     1201 ttcgcttatc caaagaccgc aatcactctc tgaccatgca atcaggttga tagggacgtc
     1261 aaagtgcatt ttatggctta atgctggtcg cgcgggtgta catgtggcgt ctggacggga
     1321 acctcagaac gaagaaaaca agatagggat ggctaacagt tgcacacgtc cctcgtgtgg
     1381 ctgactgaaa gacgtttgcg ccacattaat gtgtaaacat attgagctag tcttacagtt
     1441 attcaggagg aggacaaaat taagtcgtcc gaccgtgtgt tatctaggaa gccatgacgc
     1501 gagacatgtg cctagtatct ctagtacggc tgcgtcttct ttcctccctc tttgaaagga
     1561 agccgtcggt gtccgcgatt ctattctatg cgaaagctgt ggaagatgca ttagtcgcgc
     1621 tttccttgat agttgaccgt cagtggctga ttcagggaaa tcctcacatc atcctgtctt
     1681 tctcacacga cagcctcttc tttcggaata ttcccctcaa cacctaatct gtaaaccctc
     1741 gagcagctga ccatggccaa gttgaccagt gccgttccgg tgctcaccgc gcgcgacgtc
     1801 gccggagcgg tcgagttctg gaccgaccgg ctcgggttct cccgggactt cgtggaggac
     1861 gacttcgccg gtgtggtccg ggacgacgtg accctgttca tcagcgcggt ccaggaccag
     1921 gtggtgccgg acaacaccct ggcctgggtg tgggtgcgcg gcctggacga gctgtacgcc
     1981 gagtggtcgg aggtcgtgtc cacgaacttc cgggacgcct ccgggccggc catgaccgag
     2041 atcggcgagc agccgtgggg gcgggagttc gccctgcgcg acccggccgg caactgcgtg
     2101 cacttcgtgg ccgaggagca ggactgacaa ttgggtcacg aactccagca gggctagcgt
     2161 acgcgtacga gagctccgat gccccaattg gaaagatcca agagagacga gtagagattt
     2221 tttttttggg attgatgttt gtcgttcttt gagttgtcgt cgagttacgc cttttgtaag
     2281 aatgttccgc aggagaggag gaggatgggc atgagtgagg gtgagagggc ttgcccgctt
     2341 ttttttttaa aaacgctgaa gacgtggttg tcaaacaaac cccccataga aacgattttg
     2401 ttacggtgcg gtccagacgt cacttgaatg gctccgcgga aaggccaggg agggaagggg
     2461 ggagggagga aacatgaaac atgttgaacg gctcaacagg gtttggggga caagagaggt
     2521 agcgccctga tggactgctc cctcccctcc tttccctcaa tgtctcattc atccatgctt
     2581 cccccttctc tctctcccct ccgttccatc ccccgcgggc gtggtagtgg cgtgatggga
     2641 tccactaaaa tgtacgtgta agaaaagccg gtgagcttac gcttttgtga aagtgggagt
     2701 acgagtgttg tgtgtgtgtg tagtggtttc agaccccaga cagaggcgaa gcagaaaaag
     2761 cagacgatga agacgacgaa gaaatgagca gtctattttt atcgtggaaa cagaagaggt
     2821 gatatcgtct cctgcaggca tgcaagctga tccactagag gccatggcgg ccgcactagt
     2881 ggatcccccg ggatgcatga attcaagctt atcgatatca acaagtttgt acaaaaaagc
     2941 aggctccgcg gccgccccct tcaccgcata tcttcggctt caggtgcgat ttggtagacg
     3001 tacgtggtga ggaggcttag aggcaaaatc gtctgatgct cttcttcctc ttcccttcct
     3061 gccccccttc tccccgtcct cctagtgcgc ctaaagggga ggttttgccc acacatacag
     3121 tgggtagcat ctttggtttt tatctgcagc tcttgagccg ttggcggacg accgtgaatg
     3181 tctcgtacgt cggggccccc gacttgctcc tgcaatccac ttctgccaaa gggagtggtg
     3241 gcagcagccg gacacctgtg tacagcagtg aagagttgcg tagtcttctt gccaacatgc
     3301 tgggtcgacc aaaacttaat cttggctacg aggatttctg cagcttcaga aagtattacg
     3361 cggcgattcg cgcgggtgat gaggaggggg cagcggcctt ggcgcgtgcg cgtgagaaaa
     3421 tgtaggcatc gtaaaaatcg tacacaaaga atttggagcc gtgtaaagcg catcgtgaaa
     3481 gtacaaagag cttgaacata cttgaaagat caaaaatcga tgctgggagg tgctttgaag
     3541 tttgccaaac gtctcgccac tcgggctttg agttggaggc cgcctatcgc gagcaccgga
     3601 atatggccac ctcacccttt taagaaggcg tggcgcaatg caccctcctt accgacgtgt
     3661 cgcctcgttt ccgcattccc gccgtatgca acggcattgg acagcgcaac gcgtgcgttt
     3721 gtcctatatt tgtgcccacc gtgggcgcgt tggggcgtgc gtggccgtat cgccggcatc
     3781 gtgtcggacc ccgatcctgc tagccaggct ctgtggccct gtgaccgagt cctttccgcc
     3841 gtgttccaag aactccgcgc tgtcttgctc agtgcttgtg tgtctgtgtt gttgctagtt
     3901 gtgtctttgg tagacgctga cattctttct ttacttacac cctacagatc acgcattgta
     3961 aagctgaagc atgaagggtg ggcgcgccga cccagctttc ttgtacaaag tggttgatag
     4021 cttggcgcgc ctcatgggcg ggtccggcga ggacgcaaag aatatcaaga aaggccctgc
     4081 accgttctac cctttggagg acgggaccgc gggagagcag cttcacaagg ctatgaaacg
     4141 ttacgctctt gttccgggca cgatcgcatt cacggatgcc cacatcgagg tcgacattac
     4201 atatgctgag tacttcgaga tgtccgtgcg ccttgccgaa gctatgaagc gttacgggct
     4261 gaacacgaac caccgcatcg tggtctgttc agagaattcc ctacagttct ttatgcccgt
     4321 gttgggggcc cttttcattg gcgtcgccgt ggcccccgcc aacgacattt ataacgagcg
     4381 cgagctgctc aacagcatgg ggatttcgca gccgactgtg gtcttcgttt ccaagaaagg
     4441 tttgcaaaag atattgaatg tacagaagaa actgcccatt atccagaaga ttatcattat
     4501 ggactctaag accgattacc agggattcca gtcgatgtac actttcgtca cgagccatct
     4561 cccacccggg ttcaacgagt acgacttcgt gccggagagc ttcgaccgcg acaagacaat
     4621 cgcccttatt atgaactcta gtggtagcac cggtttgccc aagggcgtgg cgctgcccca
     4681 tcgtaccgcc tgcgtgcgct tctcccatgc gcgtgatcct atcttcggca accagatcat
     4741 tccggacacc gcgattcttt cggtcgtgcc gtttcaccat ggatttggca tgtttacgac
     4801 tttgggctac ctcatctgcg gcttccgggt ggtcctgatg taccggtttg aggaagagct
     4861 gtttttgcgc agtctgcagg actacaagat ccagtccgcg ctgctcgtcc ctacactctt
     4921 ttctttcttt gctaagtcca ccttaatcga caagtacgat ctgtcaaacc tccacgagat
     4981 cgcctccgga ggtgcgccct tatctaagga agtcggggag gctgtcgcga agagatttca
     5041 cctgcccggc atcaggcagg gatatggcct gaccgagacc acttccgcca tcttgatcac
     5101 gcccgagggt gacgataaac caggcgccgt ggggaaagtg gtcccttttt tcgaagcaaa
     5161 ggtcgttgac ctggacaccg gcaagacgct cggggtgaac caacgaggtg agttgtgcgt
     5221 gcgcggccct atgattatga gcgggtacgt gaacaatccc gaagccacca acgcactcat
     5281 tgataaggac ggatggctac acagcggtga tatcgcctac tgggatgagg acgagcactt
     5341 cttcatcgta gaccggctga agtcgctcat caagtacaag gggtatcagg tggcccctgc
     5401 ggagttggaa tctattctgc tccaacaccc taatatcttc gacgccggcg tggccggctt
     5461 gcccgacgat gacgcgggcg agcttcccgc cgcggttgtg gtcctggagc acggcaagac
     5521 gatgaccgag aaggagatcg tagactacgt ggcttcccaa gtgactacgg cgaagaagtt
     5581 gaggggtgga gtagtgttcg tggatgaggt ccccaagggg ctcaccggta agctcgatgc
     5641 ccgtaagatc cgagagatct tgattaaggc taagaagggg ggcaagatcg ccgtgtcgtc
     5701 gtatccctac gatgttcccg attatgccta agagctcgag aaagatccaa gagagacgag
     5761 tagagatttt ttttttggga ttgatgtttg tcgttctttg agttgtcgtc gagttacgcc
     5821 ttttgtaaga atgttccgca ggagaggagg aggatgggca tgagtgaggg tgagagggct
     5881 tgcccgcttt tttttttaaa aacgctgctc ttcgtggttg tcaaacaaac cccccataga
     5941 aacgattttg ttacggtgcg gtccagacgt cacttgaatg gctccgcgga aaggccaggg
     6001 agggaagggg ggagggagga aacatgaaac atgttgaacg gctcaacagg gtttggggga
     6061 caagagaggt agcgccctga tggactgctc cctcccctcc tttccctcaa tgtctcattc
     6121 atccatgctt cccccttctc tctctcccct ccgttccatc ccccgcgggc gtggtagtgg
     6181 cgtgatggga tccactaaaa tgtacgtgta agaaaagccg gtgagcttac gcttttgtga
     6241 aagtgggagt acgagtgttg tgtgtgtgtg tagtggtttc agaccccaga cagaggcgaa
     6301 gcagaaaaag cagacgatga agacgacgaa gaaatgagca gtctattttt atcgtggaaa
     6361 cagaagaggt gatatcgtct cgttctttgt tatcacctac cccgcgtgca tgtacatgca
     6421 gcctttttat tttgtaatct ttcccgaaaa atcaaccgcc acctcccccc cgccttctct
     6481 cacccatcat cttctcctgt ttatcttcta ctttacacta gatcgcatgg cacatctccc
     6541 tcgcaatcca tcggtgcaac catcatcgat cccactcctc cctccctccc tccctccctc
     6601 ctcgcatctc ttctaagaaa tccgctagct gcgaacgcag ctcacctacc tcatttatca
     6661 gagcctcgat tcggtccttt tccttctccc ctacctcgcc gcaaacagca acagaagcag
     6721 gagcagcagg agcagcggca cctgtgtcaa cagcacaagg gcaagtacag acagaagacg
     6781 aggcggagga ggaggaagac gatgtgatgt cattggagct ggctaaacta ttagccgttg
     6841 ctctcaccgc ctttccccaa aactcttcca cccatcgtgt cactccttct atcaggggaa
     6901 ccatccctct tttcctcccc accttcttcc ccttgctctt cttcttcctt tgtctctttg
     6961 ttccccctcc tctcttcgcc tcctcctccg catcgtcctc tccttttatc aagtcttgcg
     7021 ttgcaaagga agcaagctct ttgtgaagga ccgcgcaagg gataggagag tggagagtga
     7081 ggtgatgcag acaaaccgag gattcccggg cgtcagataa cctaaaatcg actacttctt
     7141 gaggtggagg aggaggggga ggagacggag aataagtgtg tgtagaaata tagcttgctg
     7201 cctctgcttc catcttcgat aaaattgctg ttgctgttgc tgttgcggct gatatctgct
     7261 gcggctgctg ctgcacctcc tgaacgaaga ctgcagccgc gtcttcaccc tcttggacta
     7321 ctctgccctc ctcccttgcc tttacaactc gatcgacgag attcgtgcca gtgctgtcat
     7381 catcattgga aagagcaaca gcatcacctt aagattgaat cctgttgccg gtcttgcgat
     7441 gattatcata taatttctgt tgaattacgt taagcatgta ataattaaca tgtaatgcat
     7501 agcttgagta ttctatagtg tcacctaaat agcttggcgt aatcatggtc atagctgttt
     7561 cctgtgtgaa attgttatcc gctcacaatt ccacacaaca tacgagccgg aagcataaag
     7621 tgtaaagcct ggggtgccta atgagtgagc taactcacat taattgcgtt gcgctcactg
     7681 cccgctttcc agtcgggaaa cctgtcgtgc cagctgcatt aatgaatcgg ccaacgcgcg
     7741 gggagaggcg gtttgcgtat tgggcgctct tccgcttcct cgctcactga ctcgctgcgc
     7801 tcggtcgttc ggctgcggcg agcggtatca gctcactcaa aggcggtaat acggttatcc
     7861 acagaatcag gggataacgc aggaaagaac atgtgagcaa aaggccagca aaaggccagg
     7921 aaccgtaaaa aggccgcgtt gctggcgttt ttccataggc tccgcccccc tgacgagcat
     7981 cacaaaaatc gacgctcaag tcagaggtgg cgaaacccga caggactata aagataccag
     8041 gcgtttcccc ctggaagctc cctcgtgcgc tctcctgttc cgaccctgcc gcttaccgga
     8101 tacctgtccg cctttctccc ttcgggaagc gtggcgcttt ctcatagctc acgctgtagg
     8161 tatctcagtt cggtgtaggt cgttcgctcc aagctgggct gtgtgcacga accccccgtt
     8221 cagcccgacc gctgcgcctt atccggtaac tatcgtcttg agtccaaccc ggtaagacac
     8281 gacttatcgc cactggcagc agccactggt aacaggatta gcagagcgag gtatgtaggc
     8341 ggtgctacag agttcttgaa gtggtggcct aactacggct acactagaag aacagtattt
     8401 ggtatctgcg ctctgctgaa gccagttacc ttcggaaaaa gagttggtag ctcttgatcc
     8461 ggcaaacaaa ccaccgctgg tagcggtggt ttttttgttt gcaagcagca gattacgcgc
     8521 agaaaaaaag gatctcaaga agatcctttg atcttttcta cggggtctga cgctcagtgg
     8581 aacgaaaact cacgttaagg gattttggtc atgagattat caaaaaggat cttcacctag
     8641 atccttttaa attaaaaatg aagttttaaa tcaatctaaa gtatatatga gtaaacttgg
     8701 tctgacagtt accaatgctt aatcagtgag gcacctatct cagcgatctg tctatttcgt
     8761 tcatccatag ttgcctgact ccccgtcgtg tagataacta cgatacggga gggcttacca
     8821 tctggcccca gtgctgcaat gataccgcga gacccacgct caccggctcc agatttatca
     8881 gcaataaacc agccagccgg aagggccgag cgcagaagtg gtcctgcaac tttatccgcc
     8941 tccatccagt ctattaattg ttgccgggaa gctagagtaa gtagttcgcc agttaatagt
     9001 ttgcgcaacg ttgttgccat tgctacaggc atcgtggtgt cacgctcgtc gtttggtatg
     9061 gcttcattca gctccggttc ccaacgatca aggcgagtta catgatcccc catgttgtgc
     9121 aaaaaagcgg ttagctcctt cggtcctccg atcgttgtca gaagtaagtt ggccgcagtg
     9181 ttatcactca tggttatggc agcactgcat aattctctta ctgtcatgcc atccgtaaga
     9241 tgcttttctg tgactggtga gtactcaacc aagtcattct gagaatagtg tatgcggcga
     9301 ccgagttgct cttgcccggc gtcaatacgg gataataccg cgccacatag cagaacttta
     9361 aaagtgctca tcattggaaa acgttcttcg gggcgaaaac tctcaaggat cttaccgctg
     9421 ttgagatcca gttcgatgta acccactcgt gcacccaact gatcttcagc atcttttact
     9481 ttcaccagcg tttctgggtg agcaaaaaca ggaaggcaaa atgccgcaaa aaagggaata
     9541 agggcgacac ggaaatgttg aatactcata ctcttccttt ttcaatatta ttgaagcatt
     9601 tatcagggtt attgtctcat gagcggatac atatttgaat gtatttagaa aaataaacaa
     9661 ataggggttc cgcgcacatt tccccgaaaa gtgccacctg atgcggtgtg aaataccgca
     9721 cagatgcgta aggagaaaat accgcatcag gaaattgtaa gcgttaatat tttgttaaaa
     9781 ttcgcgttaa atttttgtta aatcagctca ttttttaacc aataggccga aatcggcaaa
     9841 atcccttata aatcaaaaga atagaccgag atagggttga gtgttgttcc agtttggaac
     9901 aagagtccac tattaaagaa cgtggactcc aacgtcaaag ggcgaaaaac cgtctatcag
     9961 ggcgatggcc cactacgtga accatcaccc taatcaagtt ttttggggtc gaggtgccgt
    10021 aaagcactaa atcggaaccc taaagggagc ccccgattta gagcttgacg gggaaagccg
    10081 gcgaacgtgg cgagaaagga agggaagaaa gcgaaaggag cgggcgctag ggcgctggca
    10141 agtgtagcgg tcacgctgcg cgtaaccacc acacccgccg cgcttaatgc gccgctacag
    10201 ggcgcgtcca ttcgccattc aggctgcgca actgttggga agggcgatcg gtgcgggcct
    10261 cttcgctatt acgccagctg gcgaaagggg gatgtgctgc aaggcgatta agttgggtaa
    10321 cgccagggtt ttcccagtca cgacgttgta aaacgacggc cagtgaattg taatacgact
    10381 cactata

//
```
